# Identification and removal of contamination in palaeoproteomic analysis of dental enamel

**DOI:** 10.1101/2025.05.30.657004

**Authors:** Zandra Fagernäs, Sofie Sieling, Gaudry Troché, Jan K. Bakker, Jesper V. Olsen, Frido Welker

## Abstract

Analysis of archaeological and palaeontological dental enamel allows for the study of taxonomy, phylogenetic relationships, and genetic sex of Pleistocene fauna and hominin remains. However, high-quality data is required for the study of degraded, chemically modified ancient proteomes. Protein contamination may hinder acquisition of such data, due to the abundance and better preservation of modern contaminating proteins. Here, we artificially contaminate a Pleistocene woolly rhinoceros tooth in order to investigate decontamination of archaeological dental enamel. We find that although the contaminating proteins are not identified, likely due to a lack of denaturation and digestion steps in archaeological dental enamel protein extraction protocols, contamination leads to significant loss of endogenous proteomic information. We thereafter compare five published decontamination methods, and find that a simple water or bleach wash prior to demineralization is most efficient at removing protein contamination. The water wash does not affect the endogenous proteome, while a bleach wash may lead to a loss of shorter intercrystalline peptides. We therefore conclude that decontamination is necessary in the study of ancient dental enamel, to ensure maximal retrieval of endogenous proteomic information, and can easily be achieved by incorporating a water or bleach wash step into the protein extraction protocol.

## Supplementary Data 2 for "Identification and removal of contamination in palaeoproteomic analysis of dental enamel"

```
>XP_058392464.1 collagen alpha-6(IV) chain isoform X1 [Diceros bicornis minor]
MHPGLWLLLVTLCLTEELAGAGEKKSYGKLCGGQDCSGGCKCLPEKGARGRPGPIGIQGPTGPQGFAGPSGLSGLKGERGSPGPLGPYGPKGDKGPMGVPGFLGINGIPGHPGQPGPRGPPGLDGCNGTQGAVGFPGPDGYPGLLGPPGLPGQKGSKGEPVLAQGSFKGMKGDPGLPGLDGITGPQGAPGSPGAAGPTGPPGSQGPPGPPGFPGPDGNMGLGFQGEKGVKGDVGLPGPAGPPPSTGELEFMGFPKGKKGSKGEQGPEGFPGTTGLPGLPGFGTAGEKGEKGIPGLPGPRGPMGLEGVQGPPGSQGKKGSSGFPGLNGFPGIKGEKGGIGLPGPDVFVDTDGAVISGYPGDPGMQGLPGLKGDEGIQGLPGPSGIPGLPALPGVPGALGPQGVPGLKGDQGNPGRTTIGAVGLPGRDGLPGLPGLPGPPGPAFESRTLQNREPGFPGLRGERGPKGNPGLKGVKGHSGFCACDGGVPNTGPPGEPGLPGPPGLIGLPGLKGTRGDPGSGGTRGLSGAPGLFGPQGPRGPKGEKGEAALSTGSGMPGDQGDPGPQGLPGETGAPGKDGIPGLPGLPGLLGDGGQGFPGEKGLPGLPGEKGHSGPTGPPGIGLPGSPGLRGLPGDQGIDGLPGQQGLPGLPGITLPCIIPEPYGLSGFPGAPGFPGPKGTRGLPGTPGQPGSRGSKGAPGSPGVVHLPELPGFPGPRGEKGLPGFPGLPGKDGLPGKVGSPGLPGSKGAPGDIFGAENGAPGEQGLQGLPGDRGFPGDSGFPGPKGLLGKSGLLGPKGEQGSPGTPGLMGQPGPPGAGGLVGIKGKPGLPGAPGFPGTPGHPGKKGPRGEIGHPASAERRGLPGLKGLPGSPGLIGFLGNSGLPGDTGLPGLPGLKGEKGSVGLIGFPGMPGLPGIPGASGLKGIPGSAGRMGPSGWIGSPGEKGDRGSPGPVGIPSPGPPMLNLQFKGDKGSQGSAGSDGFPGPRGDKGEAGHPGPPGLPGAPGFPSTIKGLIGRPGLPGSTGLRGLPGLKGSPGITGFPGIKGESGSQGLNGAPGLRGTSGLPGLKGDRGQTHGISGSPGPKGQRGEPGFEGVEGKAGPIGDVGFPGNKGEDGKVGLPGDVGLPGSPGLPGIAGMRGNPGLPGSPGHPGSTGPLGPPGLIGTKGFPGLPGLHGLNGLPGTKGTHGTPGPSITGVPGPAGLPGPKGGKGSPGVSIGAPGKAGMKGQKGDRGFPGLQGLAGLPGAPGLSLPSVIAGQPGDPGRPGLDGERGRPGPPGPQGPPGPSSDQGDPGDPGFPGIPGPQGPKGDQGIPGFSGLPGELGLKGMRGEPGFMGTPGKVGPPGDPGFPGMKGKTGPRGFSGPRGAPGQTPIAEAIQAPPGPMGLPGIDGIPGLTGEPGVQGPVGLQGSKGLPGIPGKDGLSGLPGPPGALGDPGLPGLQGPPGFEGAPGKQGPFGRAGMPGQSVRVGYTLVKHSQSEQVPLCPAGMSQLWVGYSLLFVEGQEKAHNQDLGFAGSCLPRFSTMPFIYCNINEVCHYARRNDKSYWLSTTAPIPMMPVGQTQIPQYISRCSVCEAPSQAIAVHSQDITIPQCPLGWRSLWIGYSFLMHTAAGAEGGGQSLVSPGSCLEDFRATPFIECSGARGTCHYFANKYSFWLTTVEERQQFREEPVSETLKAGQLHTRVSRCQVCMKSL
>XP_058392462.1 collagen alpha-5(IV) chain isoform X1 [Diceros bicornis minor]
MKLRGVSLAAGLLLLALSLWGQPAEAVACYGCSPGSKCDCSGIKGEKGERGFPGLEGHPGLPGFPGPEGPPGPRGQKGDDGIPGPPGPKGIRGPPGLPGFPGTPGLPGMPGHDGAPGPQGIPGCNGTKGERGFPGSPGFPGLQGPPGPPGIPGMKGEPGSIIMSSLPGPKGSPGYPGPPGIQGPAGPTGIPGPIGPPGPPGLMGPPGPPGLPGPKGNMGLNFQGPKGEKGEQGLQGPPGPPGQISEQKRPIDVEFQKGDQGLPGDRGPPGPPGIRGPPGPPGGVKGEKGEQGEPGKRGKPGKDGENGQPGIPGLPGDPGYPGEAGRDGEKGQKGDIGPTGPPGRVIPRPGTGVTVGEKGNIGLPGLPGEKGERGFPGIQGPPGLPGPPGTAVIGPPGPPGFPGERGQKGDEGPPGISIPGSPGLDGQPGATGLPGPPGPPGPHIPPSDEICEAGPPGPPGSPGDRGLQGEQGVKGDKGDTCFNCIGTGISGPPGQPGLPGLPGPPGSLGFPGQKGEKGHAGATGPKGLTGIPGAPGAPGFPGSKGEPGDILTFPGMKGDKGDLGSPGAPGLPGLPGTPGQDGLPGLPGPKGEPGGIAFKGERGPPGNPGLPGLPGNRGPMGPPGFGPPGPVGEKGIQGVAGNPGQPGLPGRKGDPGQTITQPGKPGLPGLPGRDGEVGLPGDPGLPGQPGLPGIPGSKGEPGIPGVGLPGPPGPKGFPGIPGPPGAPGAPGRSGLEGPSGPPGFPGPKGEPGFGLPGPPGPPGLPGFRGTLGPKGDRGFPGPPGPPGRAGLDGLPGPKGDVGPNGQPGPMGPPGLPGIGVQGPPGPPGIPGPIGQPGLLGIPGEKGDPGPPGFDVPGPPGERGSPGIPGAPGPMGPPGSPGLPGKAGASGFPGAKGEMGMMGPPGPPGPLGIPGRSGVPGLKGDDGLQGQPGPPGPAGEKGGKGEPGLPGPPGPMDPDLLGSKGEKGDPGLPGIPGVSGPKGYQGLPGDPGQPGLSGQPGLPGPSGPKGNPGLPGKPGLTGPPGLKGNIGDMGFPGPQGVKGSPGSPGVPGQPGSPGLPGQKGEKGDPGVSGIGLPGLPGPKGEPGLPGYPGNPGIKGSLGDTGLPGLPGTPGAKGQPGLPGFPGTPGLPGPKGINGPPGNPGLPGEPGPIGGGGRPGPPGPPGEKGKPGQDGIPGPAGQKGEPGQPGFGIPGPPGLPGLSGQKGDEGFPGIPGTPGLPGPKGEPGFQGFPGVQGPPGPPGSPGPALEGPKGNPGPQGPPGRPGPTGLPGPEGPRGLPGNGGIKGERGNPGQPGQPGLPGLKGDQGPPGPQGNPGRPGLNGMKGDPGLPGVPGFPGMKGPSGIPGSTGPEGDPGLIGPPGPPGLPGPSGQSIIIKGDAGLPGVPGQPGLKGLPGLPGPQGLPGPIGPPGDPGRNGLPGFDGAGGRKGDPGLPGQPGTRGLDGPPGPDGLQGPPGPPGISSVAHGFLITRHSQTTDAPQCPQGTAQIYEGFSLLYVQGNKRAHGQDLGTAGSCLRRFSTMPFMFCNINNVCNFASRNDYSYWLSTPEPMPMSMEPLKGQSIQPFISRCAVCEAPAVVIAVHSQTIQIPRCPQGWDSLWIGYSFMMHTSAGAEGSGQALASPGSCLEEFRSAPFIECHGRGTCNYYANSYSFWLATVDMSDMFSKPQSETLKAGDLRTRISRCQVCMKRT
>XP_058404461.1 collagen alpha-1(IV) chain [Diceros bicornis minor]
MGPRLGVWLLLLPAALLLHEERSRAAAKGGCAGSGCGKCDCHGVKGQKGERGLPGLQGVIGFPGMQGPEGPQGPPGQKGDTGEPGLPGTKGTRGPPGASGYPGNPGLPGIPGQDGPPGPPGIPGCNGTKGERGPLGPPGLPGFTGNPGPPGLPGMKGDPGEILGHVPGTLLKGERGFPGAPGTPGLPGLPGLQGPVGPPGFTGPPGPPGPPGPPGEKGQMGLSFQGPKGDKGDQGVSGPPGVPGQAQVKEKGEFAAKGEKGQKGEPGFQGMPGAGEKGEPGKPGPRGKPGKDGEKGEKGSPGFPGDSGYPGLPGREGFKGDKGEAGPPGPPGIVIGPGPLGEKGERGYPGAPGLKGEPGPKGVPGLQGQPGRPGLPIPGQPGAPGFPGERGEKGDQGFPGVSLPGPSGRDGLQGLPGPPGPPGQPGHTNGIVECQPGPPGDQGPPGIPGQPGLTGEVGEKGQKGDRCPICDSAGLRGPPGPQGPPGEIGFPGQPGAKGDRGLPGRDGLEGLPGPQGSPGLMGQPGAKGEPGEIYFDIRLKGDKGDPGFPGQPGMPGRAGSPGRDGHPGLPGPKGSPGSIGLKGERGPPGGVGFPGSRGDIGPPGPPGFGPTGPIGDKGQPGFPGSPGSPGQPGPKGEAGKVVPLPGPPGAEGFPGSPGFQGPQGDRGFPGTPGRPGLPGEKGAVGQPGIGFPGPPGPKGVDGLPGDMGPPGSPGRQGFSGLPGAPGVPGQKGEPGIGLPGLKGSPGLPGIPGSPGEKGNIGGPGIPGEHGAIGPPGLQGIRGDPGPPGLQGPKGAPGVPGIGPPGVMGPPGGQGPPGSSGPPGVKGEKGFPGFPGLDMPGPKGDKGTQGLPGLTGQSGLPGLPGQQGTPGLPGFPGPKGEMGVMGTPGQPGSPGPVGVPGLPGEKGDHGFPGSSGPRGDPGFKGDKGDVGLPGKPGSMDKVDMGSMKGQKGDQGEKGQIGPTGDKGSRGDPGTPGVPGKDGQAGHPGQPGPKGDPGIGGTPGAPGLPGPKGSVGGMGLPGTPGEKGVPGIPGPQGVPGLPGEKGAKGEKGQAGLPGIGIPGRPGDKGDQGIAGFPGTPGEKGEKGTTGIPGMPGSPGPKGVPGSAGYPGSPGLPGEKGDKGLPGLDGIPGIKGEAGLPGRPGPSGPAGQKGEPGSDGIPGSAGEKGEPGLPGRGFPGFPGTKGEKGSKGDVGFPGLAGSPGIPGSKGEPGFMGPPGPQGQPGLPGAPGHPVEGPKGDRGPQGQPGLPGLPGPMGPPGLPGLDGLKGDKGNPGWPGAPGAPGPKGDPGFQGMPGIGGSPGITGSKGDMGPPGVPGFQGQKGLPGLQGVKGDQGDQGFPGTKGLPGPPGPPGPYDIIKGEPGLPGPEGPAGLKGLQGPPGPKGQQGVTGLVGVPGPPGIPGFDGAPGQKGETGPFGPPGPRGFPGPPGPDGLPGSMGPPGTPSVDHGFLVTRHSQTIDDPQCPPGTKILYHGYSLLYVQGNERAHGQDLGTAGSCLRKFSTMPFLFCNINNVCNFASRNDYSYWLSTPEPMPMSMAPITGDNIRPFISRCAVCEAPAMVMAVHSQTIQIPQCPNGWSSLWIGYSFVMHTSAGAEGSGQALASPGSCLEEFRSAPFIECHGRGTCNYYANAYSFWLATIERSEMFKKPTPSTLKAGELRTHVSRCQVCMRRT
>XP_058404460.1 collagen alpha-2(IV) chain [Diceros bicornis minor]
MDGDQYAASSPALRRWLLLGFVTVGLLAQSVLAGVKKFDVPCGGRDCSGGCQCYPEKGGRGQPGPVGPQGYTGPPGLQGFPGLQGRKGDKGERGHPGITGPKGDVGARGVSGFPGADGIPGHPGQGGPRGPPGYDGCNGTRGDAGPQGPSGPGGFPGSPGPQGPKGQKGEPYALSIDDRDKYRGEPGEPGLVGFQGPPGRPGPVGQMGPVGPPGRPGPPGPPGPKGQRGNRGLGFYGEKGEKGDMGQPGPNGIPWETDHAIIGPTKETIHLEQYKGEKGSEGEPGREGISFKGEEGIMGFSGARGAPGLDGEKGSPGQKGSRGLDGYQGPDGPAGPKGEVGDRGLPGPPAYSPHPSLGKGARGDPGFPGAYGEPGSRGDRGDPGLPGLPGASVGDEDEKRGLPGEMGPKGLAGDPGLPALYPGPPGADGRPGLRGPPGPAGPPGPDGFLFGLKGARGTAGFPGASGFPGARGQKGWKGEAGDCKCPEGDEFVKGLPGLPGPKGFPGISGEPGKKGGQGDPGQHGIPGFPGFKGAPGGIGPPGPKGVKGDSRTVTTKGERGQPGVPGVPGLKGDDGIQGRDGLDGFPGLPGPPGDGIKGPQGDTGHPGVPGTKGIPGERGPPGLGLPGPKGEHGFPGDAGLPGPPGFPGPPGLPGSPGLIDCDTGVKRPIGGDGQETIPLGCVGGPKGSPGPPGPPGPTGAKGLRGIPGFSGADGAPGLKGLPGDPGREGFPGPPGFVGPRGSKGAVGLPGPDGQSGLTGLPGPMGPPGDRGLPGEVLGAQPGPRGDAGLPGQPGLKGLPGERGLPGFRGSQGMPGMPGLKGQPGFPGPSGQPGLPGPPGQYGFPGAPGQGGPLGLPGAPGLGGLPGDRGEPGDTGVPGPVGMKGVPGDRGDPGLLGERGHPGSPGFKGMAGMPGIPGPKGGRGSPGMDGFQGVLGLKGRPGLPGSKGEAGFFGVPGLKGLAGEPGVKGSRGDPGPPGPPPIILPEMKDIKGEKGDEGPMGLKGYLGLKGLPGMPGIPGLSGIPGLPGRPGHIKGVKGDVGVPGVPGLPGFPGVPGPPGIIGFPGFTGSRGDKGAPGRAGLYGEVGRTGDFGDIGDTIDLPGSPGLKGERGLTGIPGLKGFFGEKGTEGEVGFPGITGAVGVQGPPGLKGQTGFPGLTGLQGPQGEPGQVGRPGDKGDSGWPGTPGLPGFPGIRGISGLHGLPGTKGFPGSPGADVRGDPGFPGPAGDRGDPGEANTLPGPAGAPGQKGQQGAPGERGPVGSPGLQGFPGVTPPSNISGSPGDKGAPGIFGLEGYRGPPGPPGPAAVPGSKGEEGNPGSPGNPGTKGWGGDPGPQGRPGVFGLPGEKGPRGEQGFMGNTGATGSVGDRGPKGPKGDRGLPGAPGSVGSPGIAGIPQKIAIQRGPVGPQGRRGPPGAQGEMGPQGPPGEPGFRGAPGKAGPQGRGGVSAVPGFRGDQGPMGHQGPIGQEGAPGRPGSPGLPGMPGRSVSIGYLLVKHSQTEQEPMCPVGMKKLWSGYSLLYFEGQEKAHNQDLGLAGSCLARFSTMPFLYCNPGDVCYYASRNDKSYWLSTTAPLPMMPVAEEDIRPYISRCSVCEAPAVAIAVHSQDVSIPHCPAGWRSLWIGYSFLMHTAAGDEGGGQSLVSPGSCLEDFRATPFIECNGGRGTCHYYANKYSFWLTTIPEESFQGSPSSDTLKAGLIRTHISRCQVCMKNL
>XP_058400493.1 collagenase 3 [Diceros bicornis minor]
MHPGVLAAFLFLSWTHCWSLPLPNDDDDDDTSEEDFQLAERYLKSYYYPLNPAGILKKSATNSVVDRLREMQSFFGLEVTGKLDDNTLDIMKKPRCGVPDVGEYNVFPRTLKWSKMNLTYRIVNYTPDLTHAEVEKAFKKAFKVWSDVTPLNFTRLHNGTADIMISFGTKEHGDFYPFDGPSGLLAHAFPPGPNYGGDAHFDDDETWTSSSKGYNLFLVAAHEFGHSLGLDHSKDPGALMFPIYTYTGKSHFMLPDDDVQGIQSLYGPGDEDPNPKHPKTPDKCDPSLSLDAITSLRGETLVFKDRFFWRLHPQQVDAELFLTKSFWPALPNRIDAAYEHPSQDLIFIFRGRKFWALNGYDILEDYPQKICELGFPKEVKKISAAVHFENTGKTLFFSGNQVWRYDDTNHMMDEDYPRLIEEEFPGIGDKVDAVYEKNGYIYFFNGPIQFEYSIWSNRIVRVMPTNSLLWC
>XP_058399911.1 collagen alpha-1(XVII) chain isoform X1 [Diceros bicornis minor]
MDITKKNTRDGTEVTERFITETVTTRLTSLPPKGGTSNGYAKTGSLGGGRRLEKQSLMHGSSGYINSSGSTRGNASTSSYRRAHSPASTLPNSPGSTFERKTYITRHGTYEGSSSGNSSPEYPRKEFASSSTRGRSQTRESEIRVRLQSASPSTRWTELDEVKRLLKGSRSASVSPTRNSSNTLPIPKKATVETKTVTASSQSVSGTYDTTILDANLPSHVWSSTLPAGSSMGTYHNNVTAQSSSLLNTNAYSAGSVFGVPNNMASCASTLHPGLSTSSSVFGMQNNLAPSSSALSHSTATTSTVYGVKKNMAQSPAAVSTGVSTSAAGTTSVQNDELLHKDCKFLILEKDNAPASKKEMELLIMTKDSGKVFTASPASISATSFSEDTLKKEKQAAYTADTYLISEANGDVKTVSTKAKAASTDFHGYDHHGGGGGGGGGRGGGGGGGGGPWGAAPAWCPCGSSCSWWKWLLGLLLTWLLLLGLLFGLIALAEEVRKLKARVDELEKSNSQMRIVVQPNSEAQLEKVVAPEMRTGMGKVVLDSQSQEELWKFVWNKLMTEQENGNLRGSPGPKGDMGSQGPKGDRGLPGTPGIPGPLGHPGLQGPKGQKGSVGEPGMEGPMGQRGREGPMGPRGEPGPPGFGEKGDRGAAGDPGIQGPPGVPGSVGLKGSSGSPGPPGPPGAVGLQGLRGEVGLPGVKGDKGPTGPPGPKGDQGEKGPRGLTGEPGLRGLPGSVGEPGAKGAMGPAGPDGHQGPRGEQGLTGMPGTRGPPGPSGDPGKPGLTGPQGPQGLPGNPGRPGAKGEPGAPGRIVTSEGSSTITVPGPPGPPGAMGPPGPPGAPGPIGPAGLPGQQGPRGEPGLAAESFLDSSSSISEILSAQGLDLRGPPGPPGPLGPPGASIPGPPGPPGPKGDQGPPGPRGHKGEQGLPGFSASGDPRVPGIPSGPTGGGSSWSSTVLQGPPGPPGPPGPPGSISSSGLEIQQYISDYMQSDSVRSYLSGVQGPPGPPGPPGPVTTIMGETFDYSELANLVVSYLQTSGHSISLSPASISSQDILAVLQRDDVRQYLQQYLMGPRGPPGPPGVGGDWSLQSLDYAELSSRVLSYMSSSGISIGLPGPPGPPGLPGTSYEELLSLLQGSEFRGIIGPPGPPGPPGIPGNAWSSISMEDLSSYLHTAGLSSIPGPPGPPGPPGPRGPPGVSGALATYAAENSDSFRSELISYLTSPDVRSFIVGPPGPPGPQGPPGDSRLVSMDGSYSRGSSSSSHSSYSSSMGIGGASGGSLGEGGAFGLDMGLGRGYGAAAEGGMYGGDGGSFGAGFAGGLDYNELAVRVSESLQRQGLLQGMAYTVQGPPGQPGPQGPPGISKVFSAYSNVTEDLMDFFRTYGAIPGPPGQKGEVGIPGPKGAKGPAGPPGRPGPPGPRGHKGEKGDRGDQVYAGRRKRRSVASKP
>XP_058394633.1 collagen alpha-1(XI) chain [Diceros bicornis minor]
MERWSSRWKTKRWLWDFTITTLALTFLFQAREVRGAAPVDVLKALDFHNSPEGISKTTGFCTNRKNSQGSDTAYRVSKQAQLSAPTKQLFSGGTFPEDFSILFTVKPKKGIQSFLLSIYNEHGIQQVGVEVGRSPVFLFEDHTGKPAPEDYPLFRTVNIADGKWHRVAISVEKKTVTMIVDCKKKTTKPLERSERAIVDTNGIMVFGTRILDEEVFEGDIQQLLIVGDPKAAYDYCEHYSPDCDSSVPKAAQAQEPQIEEYAPEDIMEYDYEYGEADYKEAESLTETPTVTEETIAQTEANIVDDFQDYNYGTVESYQTEAPRRVSGPNEPNPVEEVFTEEYLTGEDYDSQRKNSEDTLYENKGIDGRDSDLLVDGDLGEYDFYEYKEYEDKPTSPTNEEFGPGVPAETDITETSINGHGAYGEKGQKGEPAVVEPGMLIEGPPGPAGPAGLMGPPGLQGPTGPPGDPGDRGPPGRPGLPGADGLPGPPGTMLMLPFRYGGDGSKGPTVSAQEAQAQAILQQARIALRGPPGPMGLTGRPGPVGGPGSSGAKGESGDPGPQGPRGVQGPPGPTGKPGKRGRPGADGGRGMPGEPGAKGDRGFDGLPGLPGDKGHRGERGPQGPPGPPGEDGMRGEDGEIGPRGLPGEAGPRGLLGPRGTPGPTGQPGIAGVDGPPGPKGNMGPQGEPGPPGQQGNPGPQGLPGPQGPIGPPGEKGPQGKLGLAGLPGADGPPGHPGKEGQSGEKGALGPPGPQGPIGYPGPRGVKGADGVRGLKGSKGEKGEDGFPGFKGDMGLKGDRGEVGQVGPRGEDGPEGPKGRAGPTGDPGPSGQAGEKGKLGVPGLPGYPGRQGPKGSTGFPGFPGANGEKGARGVAGKPGPRGQRGPTGPRGSRGARGPTGKPGPKGTSGGDGPPGPPGERGPQGPQGPVGFPGPKGPPGPPGKDGLPGHPGQRGETGFQGKTGPPGPGGVVGPQGPTGETGPIGERGHPGPPGPPGEQGLPGAAGKEGAKGDPGPQGISGKDGPAGLRGFPGERGLPGAQGAPGLKGGEGPQGPPGPVGSPGERGSAGTAGPIGLPGRPGPQGPPGPAGEKGAPGEKGPQGPAGRDGVQGPVGLPGPAGPAGSPGEDGDKGEIGEPGQKGSKGDKGENGPPGPPGLQGPVGAPGIAGGDGEPGPRGQQGMFGQKGDEGARGFPGPPGPIGLQGLPGPPGEKGENGDVGPMGPPGPPGPRGPQGPNGADGPQGPPGSIGSVGGVGEKGEPGEAGNPGPPGEAGTGGPKGERGEKGEAGPPGAAGPPGAKGPPGDDGPKGNPGPVGFPGDPGPPGEPGPAGQDGVGGDKGEDGDPGQPGPPGPSGEAGPPGPPGKRGPPGAAGAEGRQGEKGAKGEAGAEGPPGKTGPVGPQGPAGKPGPEGLRGIPGPVGEQGLPGAAGQDGPPGPMGPPGLPGLKGDPGSKGEKGHPGLIGLIGPPGEQGEKGDRGLPGTQGSPGAKGDGGIPGPAGPIGPPGPPGLPGPQGPKGTKGSTGPAGQKGDSGLPGPPGPPGPPGEVIQPLPILSPKKTRRHAESLQADVGDNILDYSDGMEEIFGSLNSLKQDIEHMKFPMGTQTNPARTCKDLQLSHPDFPDGEYWIDPNQGCSGDSFKVYCNFTSGGETCIYPDKKSEGVRISSWPKEKPGSWFSEFKRGKLLSYLDIEGNSINMVQMTFLKLLTASARQNFTYNCHQSVAWYDVSSGSYDKALRFLGSNDEEMSYDNNPYIKALYDGCASRKGYEKTVIEISTPKIDQVPIVDVMINDFGDQNQKFGFEVGPVCFLG
>XP_058389408.1 LOW QUALITY PROTEIN: collagen alpha-3(IV) chain [Diceros bicornis minor]
MPGFLHCLPQAGPRQVPRPWGSACPDWVVGALSRGRPKRREPPPRPHAQRAPPGCAAPRSTRALVASSLRSHCQVRGLQAGGVLQKGKRRDGTAARAGSERGRPSANAQRASCLIWARPLATPSALLGRHPIARSPFSPPGHDAQRQRRIASRVGRGGGGGERGRDLSHFFSPLEPQSKASVARDGQRAEPCKTRPGPAGEPSFPAGLPNPRRAGDAVAGEPACPWTRRGSERAPTMRPGRAPRPPALLLPLLLVLLAAAPAAGKGCVCKDKGQCFCDGMEGEKGEKGFPGPPGSPGQKGFPGPEGLPGPQGPKGSPGLPGLTGPKGVRGMTGLPGFSGPPGLPGTPGHPGTYGLPGVPGCNGSKGEQGFPGFPGIPGFPGAPGAVGLKGEKGAPAEGEGIELDGKGDPGLPGAPGFQGLPGVPGFPGPVGPPGPPGFFGFPGIMGPPGPKGHMGDNVIGQKGERGVKGLAGPPGPPGTVIVTLTGPENRTDLKGEKGDRGAMGTSGPPGPSGLPGESYRSEKGAPGEPGPQGKPGKDGAPGFPGTEGAKGNRGFPGLTGEDGIKGWKGDVGPPGFRGPTEYYDAYQEKGDEGIPGPPGPKGARGPQGPSGPPGAPGSPGSSRPGLRGVPGSPGVKGNKGERGPPGESAVGPPGSPGCPGSPGPTGSPGPPGPPGDIVFRRGPPGDGGLPGHVGSPGIPGVDGPKGEPGVLCTQCPCVPGPPGLPGLPGLDGVKGIPGGRGAAGVRGNSGSPGSVGLPGFPGFPGARGDPGLKGERGEASQPEGQVGAPGDPGPRGHPGRKGLDGIPGTPGAKGLPGPKGELALSGEKGDQGPPGDPGTPGSPGPVGPAGPSDYGPQGEPGPKGTQGVPGAPGPPGEAGPKGEFNVLTPVPGLPGFPGPPGRAGPRGPPGIPGFVGKCDDPGIPGPDGEPGIPGIGFPGPPGPKGDQGFPGSKGSPGYPGEMGKAGLPGEPGLPGAKGEPGLAMPGEPGIPGFPGERGISGENGEIGHPGLPGLPGFPGTGGLDGPRGDPGQPGPPGEKGLPGRCTEGPRGVQGLPGLNGLKGQQGRRGETGPRGDPGIPGLDRSGFPGEPGPPGMPGHRGEMGPAGQKGYPGNPGFLGPPGEKGDIGMMGFPGNIGSPGPPGNPGTPGQRGSFGIPGVKGERGPPGAKGEEGDKGTSGPAQISHLLGDKGQPGLKGFAGEPGEKGNRGIPGLPGFKGLEGPPGPPGPPGPRGDPGSTGNPGEPGPHGAPGSIGNMGVPGSKGMRGTLGLPGLPGRPGLPGIHGLPGDKGEPGYSEGTKPGPPGPKGDLGLPGDVGKKGERGLPGTPGHLGPAGPDGVPGLPGIPGQPGKRGPDGDLGFKGIKGFPGSPGIKGPPGPPGFPGNPGPMGVRGDQGRDGIPGPAGEKGETGLLGALPGPRGNPGAQGAKGDRGASGLPGLPGRKGTVGDVGPQGPIGMAGPPGPPGFPGAIIPGQKGNQGPPGSRGNPGEPGPPGPPGSHVEGIKGDKGFIGKPGPRGPPGTVGDMGPPGHPGPPGTPGQPGPQGDPGFRGFPGMKGEKGNPGFVGSIGPPGRIGPKGLPGVRGDPGTVEIISLPGSPGPPGPAGEPGMPGEPGPLGPPGKPGPCGPRGKPGKDGKPGTPGPTGEKGDKGGKGEQGPPGSDGLPGLKGKPGFTGPPATGTTMRGFIFTRHSQTTEIPSCPGGTEPLYSGFSLLFVQGNQQAHGQDLGALGSCLQRFTTMPFLFCNINNVCNFASRNDYSYWLSTPALMPMDMAPITGRALEPYISRCTVCEGPAIAIAIHSQTTDIPSCPQGWISLWKGFSFIMFTSAGSEGAGQALASPGSCLEEFRASPSIECHGRGTCNYYSNSYSFWLASLNPTRMFRKPIPSTVKAGELEKIISRCQVCMKRGH
>XP_058389264.1 collagen alpha-3(VI) chain [Diceros bicornis minor]
MRKHRHLPLVAIFCLFLSGFPFTRAQQQADVKSGAAADIIFLVDSSWSIGKEHFQLVREFLYDVIKSLAVGENDFHFALVQFNGNPHTEFLLNTYRTKQEVLSHISNMSYIGGSNQTGKGLEYVMQNHLTQAAGSRASDGVPQVIVVLTDGHSENGLALPTAELKSADVNVFAIGVEDADEGALKEIASEPLNMHVFNLENFTSLHDIVGNLVSCVHSSVTPERAGDTGTLKDITAQDSADIIFLIDGSDNTGSVNFAVIRDFLVNLIERLSIGTQQIRVGVVQYSDEPRTMFSLDTYSTKAQVLDAVKAIGFTGGELANVGLALDFVVENHFTRAGGSRVEEGVPQVLVLISAGPSSDEIRDGVVALKQASVFSFGLGAQAASKAELQHIATNDNLVFTVPEFRSFGDLQEQLLPYIVGVAQRHIVLQPPTIVTQVVEVNKRDIVFLVDGSSALGQNNFNAIRDFIARVIQRLEIGQDLIQVAVAQYADTVRPEFYFNSHPNKKEAANAVRKMKFLEGPALYTGSALNFVRDSLFTSAAGYRAAEGVPKILVLITGGKSLDEISQPAQELKRNGIMAFAIGNKVADQAELEEIAFDPSLVFIPAEFRIAPLQSILPSFLAPLRTLSGTTEVRVNKRDIIFLLDGSSNVGKTNFPYVRDFVMNLVNSLDIGSDNFHVGLVQFSDTPVTEFSLNTYQTKSELLAHLRQLQLKGGSGLNTGSALSYVHANHFTEAGGSRIRERVPQLLLLLTAGQSEDSYLQAASALARAGVLTFCVGASQANKAELEQIAFNPSLVYLMDDFSSLPALPQQLIQPLTTYVSGGVEEVALVQPESKRDILFLFDGSANLVGQFPAVRDFLYKIIDELDVKPDGTRIAVAQYSDDVRVESRFDEHQNKPEILNLVKRMKIKTGKALNLGYALDYAQRYIFVKSAGSRIEDGVLQFLVLLVAGRSSDRVDSPALNLKQSGVVPFIFQAKNADPTELELIVPSPAFILTVESIPKIGDLQPQIVNLLKSVQSGAPTPVSGEKDVVFLIDGSDGVRSGFPLLKEFVQRVVESLEVGPDRVRVALVQYSDRTKPEFYLNSYMDQQNVISAIRRLTLLGGPTPNTGAALNFVLRNILIGSAGSRIEEGIPQLLIVLTAERSGDDVRGPSVVLKRGGAVPIGIGIGNADITEMQTISFIPDFAVAIPTFQQLETVQQVISERVTQLSREELSRLKPVLLPTASPDVGSKKDVVFLIDGSQSAGPEFQYIRSLIERLVDYMDVGFDTTRVAVIQFSEDPKVEFLLNAHSSKDEVQNAVRRLRPKGGRQINIGGALEYVSKNIFKRPLGSRIEEGVPQFLVLISSGKSSDEVDDSAAELKQFGVAPFTIAKNADPEELVKISLSPEYVFSVSSFRELPSLEQKLLTPITTLTSEQIQQILASTRYPPPAVESDAADIVFLIDSSDSVRADGLAHIRDFVSRIVQRLNIGPNKVRIGVVQFSNDVFPEFYLKTYKSQATVLDAIRRLRFKGGSPLNTGKALEHVARNFFVKSAGSRIEDGVPQHLVLFLGGKSQDDVSRYSQVISSSGIVSLGVGDRNIDRTELQTITNDPRLVFTVREFRELPNIEERIMNSFGPSGVTPAPPGVDTPSPSRPEKNKADIVFLLDGSINFRRDSFQEVLRFVSEIVDTLYEGGDSIQVGLVQYNSDPTDEFFLKDFSTKQQIIDAINKVVYKGGRHANTKVGLEHLRLNHFVPEAGSRLDQRVPQIAFVVTGGKSAEDAQEASLALTQKGVKVFAVGVRNIDSEEVGKIASNSATAFRVGSVQELSELSEQVLETLHDAMHETLCPGVTDVSRACNLDVILGFDGSSDQNVFVSQKGLESQLDNILNRISQMQRISCSGSQMPTVRVSVVANTPLGPVEAFDFAEYQPELFEKFRNMRNQHPYVLTADTLKVYQNKFRQSSPDSVKVVIHFTDGVDGDLADLERASEALREGGVQALILVGLERVANLEQLMQLEFGRGFMYNRPLRLNLLDLDYELAEQLDNIAEKTCCGVPCKCSGQRGDRGPIGSIGPKGIPGEDGYRGYPGDEGGPGDRGPPGVNGTQGFQGCPGQRGVKGSRGFPGEKGELGEIGLDGLDGEDGDKGLPGSSGEKGSPGRRGDKGPKGDQGERGDVGIRGDPGNSGRDSQQRGPKGETGDLGPMGLPGSDGVSGSPGEPGKDGGVGRRGPAGAKGSKGGLGQQGTAGEQGTRGAQGPPGSTGPPGLIGEQGIPGPRGSGGTAGVPGERGRTGPLGRKGEPGEPGPKGGLGSRGPRGETGDDGRDGVGGEGRRGKKGERGFPGYPGPKGIRGEPGTDGTPGPKGVRGRRGDSGPPGAAGQKGDPGYPGPSGLKGNRGDSVDQCALVQSIKDKCPCCYGPLECPVFPTELAFALDTSEGVTQDTFSLMKDVLLNIVGNLTIAESNCPRGARVAVVSYNNEVTTEIRFADSRKKSVLLERIKNLQVALTSKQQSLETAMSFVARNTFKRVRNGFLMRKVAVFFSDKPTRASPQLREAVLKLSDAGITPLFLTRQLDPQLVNALQINNTAVGHALVLPTRGDLADFLRNVLTCHVCLDICNIDPSCGFGSWRPSFRDRRAAGSSVDIDMAFLLDSSESTTPFQFNEMKKYIGYLVRQLDMSPDPKASQHFARVAVVQHAPYESVGNASVPPVKVEFSLTDYGSKEKLVNFLGSRMTQLQGTRALGSAIDYTIENVFESAPNPRDLKIMVLMLTGEVQKEQLEEAQRVILQAKCKGYFFVILGIGRKVNVKEVYSFASEPNDVFFKLVDKPTELNEEPLMRFGRLLPSFVSSENAFYLSPDIRKQCDWFQGDQPAKNLVKFGHKQINVPNNVTSRPTSKPVTTTKPVTTTEPVTTTTKPVSVVNLPASRPAVAKPAVAKQAIAKQAAARPVAARPVAAKLEAMKTATVKPAVAVKPTAAKPAAVRPLAAAKPVAPKPEAPRPQAARLAATKPATANLVVKASREVQVSEITENSAKLHWERPEPPSPYYYDLTVTSAHDQSLVLKQNLTVTDRVIGGLLAGQTYHVTVICYLRSQVKATYQGSFSTKKTLPPPPQPARSASSSTINLMVSTEPLAGSDTDICKLPKEEGTCRKFMLKWYYDSETKSCARFWYGGCGGNKNRFESQKECEKVCAPVLVNPGVIAAIGT
>XP_058383811.1 72 kDa type IV collagenase [Diceros bicornis minor]
MTEARVARGALAGPLRALCVLGCLLGRAAAAPSPIIKFPGDVAPKTDKELAVQYLNTFYGCPKESCNLFVLKDTLKKMQKFFGLPQTGELDQSTIETMRKPRCGNPDVANYNFFPRKPKWDKNQITYRIIGYTPDLDPETVDSAFARAFQVWSDVTPLRFSRIHDGEADIMINFGRWEHGDGYPFDGKDGLLAHAFAPGPGVGGDSHFDDDELWTLGEGQVVRVKYGNADGEYCKFPFLFNGKEYTSCTDTGRSDGFLWCSTTYNFDKDGKYGFCPHEALFTMGGNADGQPCKFPFRFQGTSYNSCTTEGRTDGYRWCGTTEDYDRDKKYGFCPETAMSTVGGNSEGAPCIFPFTFLGNKHESCTSAGRSDGKMWCATTANYDDDRKWGFCPDQGYSLFLVAAHEFGHAMGLEHSQDPGALMAPIYTYTKHFRLSNDDIKGIQELYGGSPDTGAGTGPTPTLGPVTPEICKQDIVFDGISQIRGEIFFFKDRFIWRTVTPRDKPTGPLLVATFWPELPEKIDAVYEAPQEEKAVFFAGNEYWVYSASTLERGYPKPLTSLGLPPDVQRVDAAFNWSKNKKTYIFAGDKFWRYNEVKKKMDPGFPKLIADAWNAIPDNLDAVVDLQGGGHSYFFKGAYYLKLENQSLKSVKFGSIKSDWLGC
>XP_058381739.1 collagen alpha-3(V) chain [Diceros bicornis minor]
MGSRRGLDQPRAGLCLLLASLQLLPRTQAADPVDVLEVLGVRGSQAGVPSGPGLCPQRVLEGDRAFRVGKASTLGVPTRELFPGGSFPENFSVLITLRGQPTNQSVLLSIYDEGGARQLGLALGPALGLLGDSFSPLPQQVNLTDGRWHRVAVSVDGGMVTLVADCEPQSPVLGQGPRFISTAGITVLGTQDFGEETFEGDIQELLISPDPQAAFQACEQYLPGCDNLDPTATGTPQGDPETPRPRRKGKGKGRKKGRGRKGKGRKKKNKETLTPSPPPGSPENQTSTDIPQTETPAPIPSPTPTPLVITTAVTIGNNVTIAEGGLSPDSETELGTLKTELAREDKEGGGPTMGPDFRAAERLLQTQFQILSGAGEKGAKGEPGVIEQGQQFEGPPGAPGPQGVVGPSGPPGPPGFPGDPGPPGPAGLPGIPGIDGIRGLPGTVIMMPFQYLSGSLKGPPVSFQQAQAQAVLQQAQLSMKGPPGPVGLTGRPGPVGLPGYPGLKGEMGEMGPQGPRGLQGPLGPPGREGKMGRSGADGARGLPGDTGPKGDRGFDGLPGLPGEKGQRGDFGHVGQPGPPGEDGEKGAVGPPGPTGQAGEPGPRGLIGPRGSPGPLGRPGVVGIDGAPGAKGNVGPPGEPGPPGQQGNPGSQGLPGPQGPIGPPGEKGPPGNLGIPGVPGSDGPPGHPGHEGPTGEKGAQGPPGSAGPPGYPGPRGVKGTSGNRGHQGEKGEKGEDGFPGFKGDAGLKGDWGQPGPPGPRGEDGPEGLKGQEGLAGEEGPPGSAGEKGKLGVPGLPGYPGRPGPKGSIGFPGPLGPLGEKGKRGKAGQPGLEGERGPPGSRGERGQPGATGQPGPKGDVGQDGAPGIPGEKGLLGLQGPPGFPGPKGPTGPQGKDGRPGHPGQRGELGFQGQTGPPGPAGVVGPQGKTGDAGPLGERGPPGPPGPPGEQGLPGLEGREGAKGDLGPLGPVGKEGPPGLRGFPGPKGAPGDPGPTGLKGDKGPPGPIGANGPPGERGPVGPAGGIGLPGQSGGQGPVGPAGEKGSPGERGPPGPTGKDGIPGPLGLPGPPGAVGPSGEEGDKGEVGAPGHKGSKGDKGDAGPPGPTGIRGPAGVPGPPGADGAQGRRGPPGLFGQKGDDGVRGFVGLIGPPGLQGLPGPPGEKGEVGDVGSMGPHGAPGPRGPHGPSGSEGPPGLPGGVGQPGAVGEKGEPGEAGDPGPPGTPGIPGPKGEVGEKGDSGPSGAAGAPGKKGPPGEDGGKGNVGPTGLPGDLGPPGDPGVSGLDGSPGEKGDPGDVGGPGPPGASGEPGPPGPPGKRGPSGRMGREGREGEKGAKGEPGPDGPPGRTGPVGARGPPGRVGPDGLPGIPGPVGEPGLLGPPGRIGPPGPLGPSGLPGLKGDAGPKGEKGHIGLIGLIGPPGEAGEKGDRGLPGVQGPLGPKGEPGPPGPVGSLGHPGPPGVAGPAGQKGSKGSPGSLGPRGDTGPPGPPGPPGPSADLHGLRRRRRSAPEAPEGGLEEVLASLTSLSLELEQLRRPPGTAERPGLVCSELHRNHPQLPDGEYWIDPNQGCAGDALRVFCNFTAGGETCLSPDKKFEMVKLASWSREKPGNWYSTFRRGKKFSYVDADGSPVSVVQLTFLKLLSATARQSFTYSCQNSAAWLDEAAGDYGRSLRFLGANGEELSFNQTAAATITVPYDGCRLRKGQTKTLLELSSTRVGFLPLWDVAATDFGQTNQKFGFELGPVCFSS
>XP_058379292.1 collagen alpha-2(VI) chain isoform X1 [Diceros bicornis minor]
MLRGACSALLLWGLLGTLHAQQQVIAPDNSERNSNCPEKTDCPINVYFVLDTSESVTMQSPTDSLLYHMQQFVPQFISQLQDELYLSQVALSWRYGGLHFSDQVEVFSPPGSDRASFTKSLQGIRSFRRGTFTDCALANMTQEVRQHGGKGVVHFAVVITDGHVTGSPCGGIKLQAERAREEGIRLFAVAPNRNLNEPGLREIASTPLELYRSNYATMRPDSTEIDQDTINRIIRVMKHEAYGECYKVSCLEIPGPPGPKGYRGQKGAKGNMGEPGEPGQKGRQGDPGIEGPIGFPGPKGVPGFKGEKGEFGADGRKGAPGLAGKNGTDGQKGKLGRIGPPGCKGDPGDRGPDGYTGEAGSPGVQGDQGAKGDPGRPGRRGPPGEDGAKGSKGYQGNNGSPGSPGVKGAKGGPGPRGPKGEPGRRGDPGTKGSPGSDGPKGEKGDPGPEGPRGLAGEVGSKGAKGDRGLPGPRGPQGALGEPGNQGSRGDPGDAGPRGDSGQPGPKGDPGRPGFSYPGPRGAPGDKGEPGPPGPEGGRGDFGVKGAPGMKGQKGEPADPGPPGEPGPRGPRGAPGPEGEPGPPGDPGLTECDVMTYVRETCGCCDCEKRCGALDVVFVIDSSESIGYTNFTLEKNFVINVVNRLGAIAKDPKSETGTRVGVVQYSHEGTFEAIQLDDERIDSLSSFKEAVKNLEWIAGGTWTPSALKFAYNQLIKESRRQKTRVFAVVITDGRHDPRDDDLNLRALCNHDVTVTAIGIGDMFHERHESENLYSIACDKPQQVRNMTLFSDLVAEKFIDDMEDVLCPDPQIVCPDLPCQTDGPWPGGESPVTFLRTEEGPDNSFPKTIPLIQQLLNSTEFTQDPAAYSRLVAVLVYTAERAKFATGNERQDWMELFIDTFKLVHKDIVGDPETALALC
>XP_058379291.1 collagen alpha-1(VI) chain [Diceros bicornis minor]
MRLARALLLLLLQVCWATAQDELAAVRAVAFQDCPVDLFFVLDTSESVALRLKPYGALVDKVKSFTKRFIDNLRDRYYRCDRNLVWNAGALHYSDEVEIIRGLTRMPSDRDALKASIDGVKYFGKGTYTDCAIKKGLEELLVGGSHLKENKYLIVVTDGHPLEGYKEPCGGLEDAVNEAKHLGIKVFSVAITPDHLEPRLSIIATDHTYRRNFTAADWGQSRDAEEVISQTIDTITDMIKNNVEQVCCSFECQPARGPPGPRGDPGYEGERGKPGLPGEKGEAGEPGRPGDLGPVGYQGMKGEKGSRGDKGSRGPKGYKGEKGKRGIDGVDGMKGETGYPGLPGCKGSPGFDGIQGPPGPKGDAGAFGLKGEKGEPGADGEPGRPGNTGPPGDEGQPGEPGPPGEKGEAGDEGNSGPDGPPGERGGPGERGPRGTPGVRGPRGDPGEAGPQGDQGREGPVGVPGDPGEAGPVGPKGYRGDEGPPGLEGPKGAPGPPGPPGDPGLVGARGEDGPPGNGTEGFPGFPGYPGSRGPPGINGTKGYPGLKGDEGEAGDPGEDNNDVSPRGVKGAKGYRGPEGPPGPPGHTGPPGPDECEILDIIMKMCSCCECKCGPIDILFVLDSSESIGLQNFEIAKDFIIKVIDRLSRDELVKFEPGQSHAGVVQYSHNQMQEHVVLSDPNIRNAQELKEAIKKLQWMAGGTFTGEALQYTRSRLLPPTQNTRIALVITDGRSDTQRDTTPLTVLCGPDIQVVSVGIKDVFGSVAGSDQLNVISCQGLAPQGRPGISLVKENYAELLEDAFLKNITTQICIDKKCPDYTCPITFSSPADITILLDGSASVGSHNFDITKRFAKRLAERFLTAGRADPAQPVRVSVAQYSGTGQQRPERAALQFLQNYTVLASTVDGMGFINDATDVVDALGYVTRFYREASSGAAKKRLLLFSDGNSQGATAAAIETAVQEAQRAGIEVFVVVVGSQVNEPHVRVLVTGKTAEYDVAYGERHLFRVPSYQALLRGVLYQTVSRKVALG
>XP_058379266.1 collagen alpha-1(XVIII) chain isoform X1 [Diceros bicornis minor]
MAPRWLWLRPRWRRLLDVLAPLVLLLGIRAASAEPEIARAEVGLLQLLGEPPPPQVSRVDDPDVGPAYVFGPDPSSGQAARYHFPSRFFRDFSLLLHVRPDTPGAGVLFAVTDAAQAVVSVGVKLAAVRAGHQEVQLLYTEPGALRTRTAAAFRLPAFTGQWTRLALSVDGAAATLFVDCEEFQRVPLARAPRGLELEPGASVFVAQAGRADPDKFQGMIAELRVRADPHVSPLHCLEDDDDDDDGVSGDFGSGLEETRDLLGEESGAPPTLSLPDAPPVTSPPLAGGSNKEDSRTEEIEEETTVSSLGAHTLPGSDTAATWDGSARSPGGRMVEGGLKGQKGEPGLPGPVGPQGPAGPAMHSPDAQPVPGPQGPPGPPGPPGKDGAPGRDGEPGGPGEDGKPGDTGPQGFPGTPGDVGPKGEKGDPGVGPRGPPGPQGPPGPPGPSFRHDKLTFIDMEGSGFGGDLETLRGPRGFPGPPGPPGVPGLPGEPGRFGMNGSDVAGPAGLPGVPGREGPPGLPGPPGPPGPPGKDGRPGGTGQKGSLGEAGAPGPKGSKGDPGPIGAPGENGLAGPPGPAGPPGAPGPPGLPGPPGPGLAAGFDDMEGSGGPLWSTVRGADGLQGPPGLPGVKGDPGAAGPPGTKGEVGADGAPGFPGLPGRDGTAGAQGPKGEKGTQGEKGDPGKDGVGQPGLPGPPGPPGPVVYVKEQDRALASVPGPEGRPGFAGFPGPAGPKGDLGAKGQQGLPGPKGEKGEPGAVFGPDGRVLTAPQKGAKGEPGFRGPPGPYGRPGHKGEIGFPGRPGRPGMNGLKGEKGEPGEASVGFGVRGVPGPPGPPGPPGPPGTPVYDTNAFVESGRPGPPGLPGHQGPSGPKGDKGEVGPPGPPGQFPFDFLQLEAEMKGEKGDRGDAGQKGERGEPGGGGFFGSSVPGPPGPPGYPGIPGPKGESIRGQPGPPGPQGPPGIGYEGRQGPPGPPGPPGPPGPPSFPGPYRQTISVPGPPGPPGPPGPPGTMGTSSGVRIWATYQTMLEKVPEVPEGWLIFVAEREELYVRVHNGFRKVLLEARTPLPRGTDNEVAALQPPVVQLHEGNPYPRRELPHSTARPWRADDIRASPPRLLDPQPYPGAPHHGSYVHLRPARPTSSPAHTHQDFQPVLHLIALNSPQSGGLRGIRGADFQCFQQARAVGLAGTFRAFLSSRLQDLYSIVRRADRASVPIVNLRDEVLFPSWEALFTGSEGRLKPGARIFSFDGRDVLQHPTWPQKSVWHGSDPSGRRLTESYCETWRTEATAATGQASSLLAGRLLEQKAASCHNAFIVLCIENSFMTSSSK
>XP_058425108.1 procollagen C-endopeptidase enhancer 1 [Diceros bicornis minor]
MCPGPREAPGLTTVPALLSLSRLPRRPPHWPVPTPTHPRLPHLALIILLLLPPLLNSAAASVSRTPAPLPPAMLPAATASLLGPLLTAWALLPFAQGQTPNYTRPVFLCGGDVTGESGYVASEGFPNLYPPNKECIWTITVPEGQTVSLSFRVFDLELHPACRYDALEVFAGSGTSGQRLGRFCGTFRPAPLVAPGNQVTLRMTADEGTGGRGFLLWYSGRATSGTEHQFCGGRLEKAQGTLTTPNWPESDYPPGISCSWHIIAPPDQVISLTFGKFDLESDTYCRYDSVSVFNGAVSDDAKRLGKFCGDTAPGPISSEGNELLVQFVSDLSVTADGFSASYRTLPRGAAKEGPAQSPGKDARPGPALLGPGPKPGAGPKVKPKLPPAEKPKASPEAKATPVGPDAPGVPCPKQCRRTGTLQSNFCASNLVVTATVKSMVRGPGEGLTVTVSLIGAYKTGGLDLPSPPADTLLKFYVPCKQCPPMKKGASYLLMGQVEENRGPVLPPESFVVLYRPTQDQILINLSKRCPS
>XP_058422747.1 collagen alpha-1(XII) chain isoform X1 [Diceros bicornis minor]
MRTRLPPALAALGAALLLSSIEAEVDPPSDLNFKIVDENTVHMSWARPADPITGYRITVDPTTDGPTKEFTLAAGTTETLLSDLIPEIEYVVTITSYDEVEESVPVIGQLTIQTGGPTKPGEKKPGKTEIQKCSVSAWTDLVFLVDGSWSVGRNNFKYILDFIAALVSAFDIGEEKTRVGVVQYSSDTRTEFNLSQYYQRDELLAAIKKIPYKGGNTMTGDAIDYLIQNTFTESAGARVGFPKVAIVITDGKSQDEVEIPARELRSIGVEVFSLGIKAADAKELKQIASTPSLNHVFNVANFDAIVDIQNEIISQVCSGVDEQLGELVSGEEVIEPPSNLIAMEVSSKYIKLSWNPSPSSVTGYKILLTPMTTGSRQHALSVGPQTTTLSVRDLSADTEYQISVFALKGLTSSEPVSIMEKTQPMKVQVECSRGVDIKADIVFLVDGSYSIGIANFVKVRAFLEVLVKSFEISPNRVQISLVQYSRDPHTEFTLKKFTKVDDIIEAINTFPYRGGSTNTGKAMTYVREKIFVPSKGSRSNVPKVMILITDGKSSDAFRDPAIKLRNSDVDIFAVGVKDAVRSELEAIASPPAETHVFTVEDFDAFQRISFELTQSICLRIEQELAAIKKKAYVPPKDLTFSEVTSYSFKTSWSPAGENVFSYHITYKEATGDAEVTVVEPASSSSVVLSNLKPETLYLVNVTAEYEDGFSIHIAGEETTEEVKGAPRNLKVTDETTDSFKITWTQAPGRVLRYRIIYKPVAGGESKEVTTPANQRRRTLENLTPDTKYEVSVIPEYFSGPGSPLTGNAATEEVRGNPRDLRVSDPTTSTMKLSWSGAPGKVKQYLVTYTPGAGGETQEVTVKGDTTSTVLSGLKEGTQYALSVMALYASGAGDALFGEGTTLEERGSPQDLITKDITDTSIGAYWTSAPGMVRGYRVSWKSLYDDVEAGEKNLPEDAIHTVIQNLQPETKYKISIFATYSSGEGEPLTGEAMTELSQDSKTLKVDEETENTMRVTWKPAPGKVINYRVVYRPRGGGRQMVAKVPPSVTSTVLKRLQPQTTYDITVLPVYKTGEGKLRQGSGTTASRFKSPRNLKTSDPTMSSFRVTWEPAPGEVKGYKVTFHPSGDDRRLGELVVGPYDNTVVLEELRAGTTYKVNVFGMFDGGESSPLVGQEMTTLSDTTVMPILSSGMECLTRAEADIVLLVDGSWSIGRANFRTVRSFISRIVEVFEIGPKRVQIALAQYSGDPRTEWQLNAHKDKQSLLQAVANLPYKGGNTLTGMALNFIRQQSFKTQAGMRPRARKIGVLITDGKSQDDVEAPSKKLKDEGVELFAVGIKNADEVELKMIATDPDDTHAYNVADFESLSRIVDDLTINLCNSVKGPGDLEAPSNLVISERTHRSLRVSWTPPSDSVDRYKVEYYPVSGGKRQEFYVSRLERSTVLRDLQPDTEYVVNVYSVVEDEYSEPLKGAEKTLPVPVVSLNIYDVGPTTMRVQWQPVGGATGYSLSYEPVNATEPTQPKEMRVGPTVSDVQLPDLFPNTEYAVTVQAALHDLTSEPVTARKVTLPLPRPQDLKLRDVTHSTMNVFWEPVPGKVRKYIVRYKTPEEDVKEVEVDRSRTSAPLRDLVSQTLYTVSVSAVYDEGESPPVAAQETTRIVPAPTNLKITEVSPESFRGTWDHGASDVSLYRITWAPSGSSDKMETILNGDENTLVFENLNPNTLYEVSVTAIYPDESESDDLIGSERTLRLIPLTTQAPKSGPRNLQVYNATSYSLTVKWDSASGRVQKYRISYQPSTGEGSEQMTTIGGRQNSVVLQKLKPDTPYTITVSSLYPDGEGGRMTGRGKTKPLSTVRNLRVYDPSTSTLNVRWDHAEGNPRQYKLFYVPTAGGPEELVPIPGNTNYAILRNLQPDTAYTVTVVPVYAEGDGGRTADTGRTLVRGLARNVHVYNPTPNSLDVRWDPALGPVQQYRVVYSPVAGTRPSESIVVPGNTRMVHLERLIPDTPYSVNIVALYSDGEGNPSPGQGRTLPRSGPRNLRVFGETTNSLSVAWDHADGPVQQYRIIYSPTVGDPIDEYTTVPGRRNNVILQPLQSDTPYKITVIAVYEDGDGGHLIGNGRTVGLLPPQNMHISDEWYTRFRVSWDPSPSPVLGYKIVYKPVGTNEPMEVFVGEVTSYTLHNLDPSTTYDVNVYAQYDSGLSVPLTDQGTTLYLNVTDLKTDQVGWDTFCVRWSPHRAATSYRLKLSPADGTRGQEITVRGSETSHCFTGLSPDTDYGVTVFVQTPNLEGPGVSVREHTTIKPTEAPTEPPTPPPPPTIPPAREVCKGAKADIVFLTDASWSIGDDNFNKVVKFIFNTVGAFDEISPAGIQVSFVQYSDEVKSEFKLNTYNDKALALGALQNIRYRGGNTRTGKALTFIKEKVLTWESGMRKNVPKVLVVVTDGRSQDEVKKAALVIQQSGFSVFVVGVADVDYNELANIASKPSERHVFIVDDFESFEKIEDNLITFVCETATSSCPLVYLDGYTSPGFKMLEAYNLTEKSFASVQGVSLESGSFPSYSAYRLQKNAFVNQPTADVHPNGLPPSYTIILLFRLLPETPSDPFAIWQITDRDYKPQVGVIADPSSKTLSFFNKDTRGEVQTVTFDTDEVKTLFYGSFHKVHIVVTSKSVKIYIDCYEIIEKDIKEAGNITTDGYEILGKLLKGERKSATFQIQNFDIVCSPVWTSRDRCCDIPSRRDEVKCPALPNACTCTQDSVGPPGPPGPAGGPGAKGPRGERGISGAIGPPGPRGDTGPPGPQGPPGPQGPNGLSIPGEQGRQGMKGDAGEPGLPGRTGTPGLPGPPGPMGPPGDRGFTGKDGAMGPRGPPGPPGSPGSPGVTGPSGKPGKPGDHGRPGPSGLKGEKGDRGDIASQNMMRAVARQVCEQLISGQMSRFNQMLNQIPNDYHSNRNQPGPPGPPGPPGSSGARGEPGPGGRPGFPGTPGMQGPQGERGLPGEKGERGVGSPGPRGPPGPPGPQGESRTGPPGSTGSRGPPGPPGRPGNAGVRGPPGPPGYCDSSQCTSIPYNGQGYPGSG
>XP_058422402.1 collagen alpha-1(X) chain [Diceros bicornis minor]
MLPPIAFLLLISLNLVHGEFYAERYQTPTGIKGPPSNFKTRIFIPYAIKGKDVSVRGEQGIPGPPGPTGPRGHPGPSGPPGKPGIGSPGPQGEPGLPGPPGPSATGKPGVPGLPGKQGERGPYGPKGDTGPAGLPGPRGPPGPPGIPGPAGISVPGKPGQQGPTGAPGPRGFPGEKGAPGVPGINGQKGETGYCAPCRPGERGLPGPQGPMGPPGPSGVGKRGENGFPGQPGIKGDQGIPGERGPIGPPGPQGPPGKKGPEGIGKPGAPGAPGQPGIPGMKGHPGAPGIAGPPGAPGFGKPGLPGLKGQIGPVGLPGSPGAKGEQGPAGHPGEPGLTGPPGNMGPQGPKGIPGNHGIPGPKGETGPVGPAGQPGAKGERGFSGLDGKPGYPGEPGLNGPKGNPGLPGPKGEPGVRGPAGLPGPVGPAGAKGVPGNNGEAGPRGAPGIPGTRGPIGPPGIPGFPGPKGDPGTPGLPGPAGIATKGLNGPTGPPGPPGPRGHAGEPGLPGPPGPPGPPGQAVVPEGFVKAGQRPGVSGMPLVSANQGVTGMPVSAFTVILAKAYPAIGAPIPFDKILYNKQEHYDPRTGIFTCRIPGIYYFSYHVHAKGTHVWVGLYKNGTPVMYTYDEYIKGYLDQASGSAIIDLTEDDQVWLQLPNAESNGLYSSEYVHSSFSGFLVAPM
>XP_058420843.1 collagen alpha-1(XIV) chain isoform X1 [Diceros bicornis minor]
MKIFQCKMQYWLFQAFLAIAYFCTGVQGQVPPPTRLRYSVLSHDSIQISWKAPRGKFGGYKLLVTPATGGKTNQLNLQNTATKAIIQGLMPDQNYTVQLIAFHKDKESKPAQGQFRIKDLEKRKDPKPRVKVVDRGNGSKPSSPDEEKFFCQTPAVADIVILVDGSWSIGRFNFRLVRLFLENLVTAFDVGSEKTRIGLAQYSGDPRIEWHLNAFTTKDEVIEAVRNLPYKGGNTLTGLALNYIFENSFKPEAGARSGVSKIGILITDGKSQDDIIPPSRNLRESGIELFAIGVKNADENELQEIASEPDSTHVYNVAEFDLMHTVVESLTRTVCSRVEEQDREIKASAFATIGPPTELITSEVTARSFMVNWTHAPGKVEKYRIVYYPARGGKPEEVVVDGSVSSTMLKNLMSLTEYQIAVFAIYAHTASEALRGTETTLSLPIASDLELYDVTENSLRAKWNAVAGASGYLILYAPLTEGLASNEKEMRIGDTHTDIELSGLLPNTEYTVTVYAMFGEEASDPVTGQETTLPLSPPRNLRISNVGSNSARLAWDPTSIKISGYRIVYNNADGTEINEVEVDPITTFPLKGLTPLTEYTVAIFSIYDEGQSEPLTGIFTTEDVPVQQYLEIDEVTTDSFRVTWHPLSADEGQHKLMWIPVYGGRAEEIVLLEDQDSYVVEGLESGTEYEVSLLAVLDDGSESEVVTAVGTTLDSFWTEPATTIAPTRPVTSVFRTGIRNLVVDDETTSSLRVKWDISDSSVQQFRVTYLTAQGDPAEEVVGMVMVPGSQNDLLLKSLLSNTEYKVTVTPIYDDGEGVSVSAPGKTLPPSSPQNLQVSEEWYNRLRITWDPPSSPVKGYRIVYKPVSVAGPTLETFVGANINTILITNLLSGMDYNVKIFASQASGFSDALTGVVKTLFLGVTNLQAEQIQMTSLCARWQVQRHATAYRVVIESLQDTKKQEAIVGGGTTRHCFYGLQPDSEYKISVYTKLQEIEGPSVSIMENTRKSESLPTQPPTFPPTIPPAKEVCKAAKADLVFMVDGSWSIGDENFNKIINFLSSTVGALDKIGADGTQVAMVQFTDDPRTEFKLNAYKTKETLLDAIKHVSYKGGNTKTGKAIKHVRDTLFAAESGTRRGIPKVIVVITDGRSQDDVYKISKEMQSDGYSIFAVGVADADYSELVSIGSKPSARHVFFVDDFDAFKKIEDELITFVCETASATCPLVHKDGVDIAGFKMMEMFGLDEKDFSSVKGVSMEPGTFNVYPCYQIHKDALVSQPTKYLHPEGLPSDYTISFLFRILPDTPEEPFAIWEILNKNSDPLVGVILDNGGKTLTYFNYDYSGDFQTATFEGPEVKKIFYGSFHKLHIIVSKTLAKVVIDCKQVGEKAINASANVTSDGVEVLGRMVRSRGPNGNSVPFQLQMFDIICSTSWANRDKCCELPGLRDEETCPELPHSCSCSEISKGALGPAGPPGGPGLRGPKGQRGEQGLKGPDGPRGETGPPGPQGPPGPQGPSGLSIQGMPGMPGEKGEKGESGLPGPQGIPGAVGSPGRDGSPGQRGFPGKDGSSGPPGPPGPIGIPGAPGVPGITGSMGPQGALGPPGVPGAKGERGERGDLQSQTMVRAVARQVCEQLIQSHMASFTAILNQIPSHSSSIRTIQGPPGEPGRPGSPGTPGEQGPPGTPGFPGSAGVPGTPGERGLTGVKGEKGNPGIGTQGPRGPPGPAGPSGESRPGSPGPPGSPGPRGPPGHLGVPGPQGPSGQPGYCDPSSCSAYGVGAPHPDQPEFTPVQDELEALELWGSGI
>XP_058420429.1 collagen triple helix repeat-containing protein 1 [Diceros bicornis minor]
MRPQSPAAASAQRLLGLLLLLLLQLRAPSSASEAPKGKQKALLRQREVVDLYNGMCLQGPAGVPGRDGSPGANGIPGTPGIPGRDGFKGEKGECLRESFEESWTPNYKQCSWSSLNYGIDLGKIAECTFTKMRSNSALRVLFSGSLRLKCRNACCQRWYFTFNGAECSGPLPIEAIIYLDQGSPEMNSTINIHRTSSVEGLCEGIGAGLVDIAIWVGTCSDYPKGDASTGWNSVSRIIIEELPK
>XP_058409298.1 collagen alpha-6(VI) chain [Diceros bicornis minor]
MAAANVPVPGEVSPLTEMHSGPIRFQVGDFSGHNMKMLLILFLIIMCPHVSVNQDSGPQFADVVFLVDSSDHLGTKSFPFVKMFITKVISSLPIEADKYRVALAQYSDKFHSEFQLSTFKSRNPMLNHLRKNFSFTGGSLRIGNALQEAHRTYFSGPPNRRDKKEFPPILVVLASAESEDDVEEASKALRKDGVRIISVGMQRASEEDLKAMATAPFHFNLRTVRDLSTFSQNMTQIIKDATQYKDGAVNDILVEVCQGPSVADVVFLLDVSINGSQENFDYLKEFLEESVSALDIKEHCMRVALVAFSNETKVINSLSRGINKSEVLQYIQNLSPQAGKAYTGAAIRKIRKEVFSAKNGSRKNQGVPQIAVLVTHRPSEDNVTKAAVTLRRQGVTIFTLGIEGSSDTQLEKIASHPAEQYVSKLKTFSDLAAHNQTFLKKLRNQITHKVSVFSERTETLKSGCVDTEEADIYLLIDGSGSTQATDFHEMKTFLSEVVGMFNIAPQKVRVGAVQYADSWDLEFEINKYSNKHDLGKAIENIRQMGGNTNTGAALNFTLGLLQKAKKQRGNKVPCHLVVLTNGVSKDSILEPANRLREELIHVYAIGVKEANQTQLREIAGEEKRVYYVHDFDALKDIRNQVVQEICAEEACKEMKADIMFLVDSSGSIGPENFSKMKTFMKNLVSKSQIGADRVQIGVVQFSDVNKEEFPLNRYVSESEISSAIDRMAHIGETTLTGGALTFVSQYFSAAKGARPNVRKFLILITDGEAQDIVKDPAIALRQEGIIIYSVGVFGSNVTQLEEISGRPEMVFYVENFDILQHIEDDLVFGICSPREECKRIEVLDVVFVIDSSGSIDYDEYNIMKDFMTDLVKKANVGQNQVRFGALKYADDPEVLFYLDNLGTKWEVISMLQNDQPMGGNTYTAEALAFSDHMFTEARGSRLHKGVPQVLIVITDGESHDADKLNATAKALQDKGILVLAVGIAGANPVELLAMAGSSDKYFFVETFGGLKGIFSDVSASVCNSSKVDCEIGQIDLVFLMDGSNSIGPEDFKKMKEFLASVVQDFDVSVNRVRIGAAQFSHSYQPEFPLGTFIGKREISLQIEKIQQIFGYTHIGAALRQVGHYFQPDMGSRINAGTPQVLLVLTDGQSQDEVAEAAEDLRRKGINIYSVGIGDVDDQQLIQITGTADKKLTVHNFDELRKVKKRIVRNICTSGGESNCFVDVVVGFDISTQKNGQTLLEGQSWMETYLQHILRAISSLNGVSCEVGTETQVSVAFQVTNAMEKYSPKFEIYSENILNSLKDVTVKGPSLLNANLLSSLWDAFQNKSATRGKVVLLFSDGLDDDVEKLEQKSDVLRKEGLNALITVALDGATNSGDLADLLYIEFGKGFEYSTQLTIGMRDLGSQLSKHLVNVAERTCCCLFCKCIGGDGEMGDPGPPGKKGSPGFKGSEGYLGEEGTAGERGAPGPVGEQGTKGCYGAKGPKGNRGLNGQEGDIGESGIDGLNGEKGDNGLPGGKGEKGDEGSQGSPGHRGISGDRGAKGLRGDPGFPGFDNSMEGPKGLKGERGRQGRRGWPGPPGTPGSRRKTAAHGRRGLTGPQGTTGIPGPDGLEGSLGLKGPQGPRGEAGVKGDQGDLGSKGPQGPPGPGGEAGSQGHLGSQGNKGEPGDLGEKGAIGLPGPRGLQGDDGTPGYGSIGIKGAKGHEGFPGESGPKGEIGDPGGPGGTGPKGFRGKTISTGLPGQPGSPGELGHPGRKGVKGAKGLASFSTCDLIQYVRDHSPGGRGKPECPVHPTEMVFALDQSRDVTEQEFEQMKEMVSAFVRGVRVRENSCPVGARVAILSYNSHARHLIRFSDAYKKSQLLREIEAIPYERSSAGRDIGKTMRFISRNVFKRTLPGAHTRRIATFFSGGQSADAQSITTATIEFTALDIIPVVIAFSNVPSIKRSFTIDDTGTFQVVMVQSGADSTPALERLQRCTFCYDVCKPDASCDQARPPPVQSYMDAAFLLDGSRHVGSAEFEDVRGFLGALLDHFEITPEPETSVTGDRVALLSHAPPNFLPNTQKSPVRTEFNLTTYNSKRLMKRHVEESVQQLNGDSFIGHALQWALDNIFLNTPNLRRNKVIFVISTGESSHLDKETLKKESLRAKCQGYALFVFSLGPAWNDKELEDLASYPLDHHLVQLGRIHKPDHRYGVKFGKSFINSIRRAINKYPPIHFKTKCNRLGSTDLTQPLRQLRSFVPGPHRAALKEDALQKAKFFQDKKYLSIVARDSRGDTVQNFTRNTFYTFKNGKKVIKAAPHQRDKGSPRRI
>XP_058407503.1 procollagen C-endopeptidase enhancer 2 [Diceros bicornis minor]
MRGAGAWAPLCLLLAAAAQPSRQQPPERPVFTCGGILTGESGFIGSEGFPGVYPPNSKCTWKITVPEGKVVVLNFRFIDLESDNLCRYDFVDVYNGHANGQRIGRFCGTFRPGALVSSGNKMMVQMISDANTAGNGFMATFSAAEPNERGDQYCGGLLERPSGSFTTPNWPDRDYPAGVTCVWHIVAPKNQLIELMFEKFDVERDNYCRYDYVAVFNGGEADDAKRIGKYCGDSPPAPIVSERNELLIQFLSDLSLTADGFIAHYTFRPKKLPTTLAPPVTTTVPVTTDLKPTVALCQQKCRRTGTLESNYCSSNFVLAGTVITTITRGGSLHATVSIINIYKEGNLAIQQAGKNMSAKVIVVCKQCPLLRRGLNYIIMGQVGEDGQGKIMPNSFIMMFKTKNQKLLNALENKQC
>XP_058419388.1 collagen alpha-3(IX) chain [Diceros bicornis minor]
MAGAPSLALLLLGQLLATTMTEAQPTFLPGVQSHSRSAKPPQTPGHLEDEPRRPPRPRLTGARLLPALLPPPGTHNVAFVPTSSLPGGLQPLLAEQASSIDIAAGVSEAGRHQGPVTGLSAGDQEEGTLHWADLSQPGKMGPRGPPGPQGPPGKPGKDGIDGEVGPPGLPGPPGPKGAPGKPGKPGEAGLPGLPGVDGLTGHDGPPGPKGAPGERGNLGPPGPPGLGGKGLPGPPGEAGVSGLPGGLGLRGPPGPSGLPGLPGPPGPPGPPGQPGVLPEGATDLQCPAICPPGPPGPPGMPGFKGPTGYKGDQGEVGKDGEKGDPGPPGPAGIPGTVGLQGPRGLRGLPGTLGPPGDRGPIGFRGPPGIPGAPGKVGDRGERGPEGFRGPKGDLGRPGLKGIPGMAGPVGEPGMPGKDGRDGVPGLDGEKGEAGRNGAPGEKGPNGLPGLPGRAGSKGEKGELGRAGELGEAGPSGEPGIPGDVGVPGERGEAGHRGSAGALGPQGPPGAPGVRGFQGRKGSIGDPGLPGPQGLRGDVGDRGPGGAAGSKGDQGIAGSDGLPGDKGELGPSGPVGPKGESGSRGELGPKGIQGPNGTSGVEGLPGPPGPVGFQGVQGVPGITGKPGVPGKEASEQHIRELCGDMISEQIAQLAAHLRKPLAPGSIGRPGPAGPPGPPGPPGSIGHPGARGPPGYRGPTGELGDPGPRGNQGDRGDKGSAGVGLDGPDGDQGLQGPQGVQGVSKDGRDGAPGEPGLPGDPGLPGAVGAQGTPGICDTSACQGAVMAGAGEKSGPRSS
>XP_058416670.1 collagen alpha-1(I) chain [Diceros bicornis minor]
MFSFVDLRLLLLLAATALLTHGQEEGQEEDIPAVTCIQNGLRYHDGAVWKPEPCRVCVCDNGNVLCDEVICEDTKNCPGASVPPDECCPVCPEGQVSPTDEQTTGVEGPKGDTGPRGPRGPAGPPGRDGIPGQPGLPGPPGPPGPPGPPGLGGNFAPQLSYGYDEKSTGGISVPGPMGPSGPRGLPGPPGAPGPQGFQGPPGEPGEPGASGPMGPRGPPGPPGKNGDDGEAGKPGRPGERGPPGPQGARGLPGTAGLPGMKGHRGFSGLDGAKGDAGPAGPKGEPGSPGENGAPGQMGPRGLPGERGRPGAPGPAGARGNDGATGAAGPPGPTGPAGPPGFPGAVGAKGEAGPQGARGSEGPQGVRGEPGPPGPAGAAGPAGNPGADGQPGAKGANGAPGIAGAPGFPGARGPSGPQGPSGPPGPKGNSGEPGAPGSKGDTGAKGEPGPTGIQGPPGPAGEEGKRGARGEPGPTGLPGPPGERGGPGARGFPGSDGVAGPKGPAGERGAPGPAGPKGSPGEAGRPGEAGLPGAKGLTGSPGSPGPDGKTGPPGPAGQDGRPGPPGPPGARGQAGVMGFPGPKGAAGEPGKAGERGVPGPPGAVGPAGKDGEAGAQGPPGPAGPAGERGEQGPAGSPGFQGLPGPAGPPGESGKPGEQGVPGDLGAPGPSGARGERGFPGERGVQGPPGPAGPRGANGAPGNDGAKGDAGAPGAPGSQGAPGLQGMPGERGAAGLPGPKGDRGDAGPKGADGAPGKDGVRGLTGPIGPPGPAGAPGDKGESGPSGPAGPTGARGAPGDRGEPGPPGPAGFAGPPGADGQPGAKGEPGDAGAKGDAGPPGPAGPTGPPGPIGSVGAPGPKGARGSAGPPGATGFPGAAGRVGPPGPSGNAGPPGPPGPVGKEGGKGPRGETGPAGRPGEAGPPGPPGPSGEKGSPGADGPAGAPGTPGPQGIAGQRGVVGLPGQRGERGFPGLPGPSGEPGKQGPSGASGERGPPGPVGPPGLAGPPGESGREGAPGAEGSPGRDGSPGPKGDRGETGPAGPPGAPGAPGAPGPVGPAGKSGDRGETGPAGPAGPVGPVGARGPAGPQGPRGDKGETGEQGDRGIKGHRGFSGLQGPPGPPGSPGEQGPSGASGPAGPRGPPGSAGAPGKDGLNGLPGPIGPPGPRGRTGEAGPVGPPGPPGPPGPPGPPSAGFDFSFLPQPPQEKAHDGGRYYRADDANVVRDRDLEVDTTLKSLSQQIENIRSPEGSRKNPARTCRDLKMCHSDWKSGEYWIDPNQGCNLDAIKVFCNMETGETCVYPTQPQVAQKTWYISKNPKEKRHVWYGESMTDGFQFEYGGQGSDPADVAIQLTFLRLMSTEASQNITYHCKNSVAYMDQQTGNLKKALLLQGSNEIEIRAEGNSRFTYSVTYDGCTSHTGAWGKTVIEYKTTKTSRLPIIDVAPLDIGAPDQEFGIDIGPVCFL
>XP_058381673.1 collagen alpha-2(I) chain [Diceros bicornis minor]
MLSFVDTRTLLLLAVTSCLATCQSLQEATAGKGPTGDRGPRGERGPPGPPGRDGDDGIPGPPGPPGPPGPPGLGGNFAAQFDGKGVGPGPMGLMGPRGPPGASGAPGPQGFQGPAGEPGEPGQTGPAGARGPPGPPGKAGEDGHPGKPGRPGERGVVGPQGARGFPGTPGLPGFKGIRGHNGLDGLKGQPGAPGVKGEPGAPGENGTPGQAGARGLPGERGRVGAPGPAGARGSDGSVGPVGPAGPIGSAGPPGFPGAPGPKGELGPVGNPGPAGPAGPRGEVGLPGLSGPVGPPGNPGANGLAGAKGAAGLPGVAGAPGLPGPRGIPGPAGAAGATGARGLVGEPGPAGSKGESGNKGEPGSVGAQGPPGPSGEEGKRGPNGEAGSTGPAGPPGLRGSPGSRGLPGADGRAGVMGLAGSRGATGPAGARGPSGDSGRPGEPGLMGPRGFPGSPGNVGPAGKEGPAGLPGIDGRPGPVGPAGARGEPGNIGFPGPKGPTGEPGKSGDKGVAGLAGARGAPGPDGNNGAQGPPGPQGVQGGKGEQGPAGPPGFQGLPGPAGTAGEVGKPGERGLPGEFGLPGPAGPRGERGPPGESGAAGPAGPIGSRGPSGAPGPDGNKGEPGVLGAPGTAGPSGPSGLPGERGAAGIPGGKGEKGETGLRGEIGNSGRDGARGPPGAVGAPGPAGANGDRGEAGPAGPAGPAGPRGSPGERGEVGPAGPNGFAGPAGAAGQPGAKGERGTKGPKGEIGPVGPTGAVGSAGPSGPNGPPGPAGSRGDGGPPGATGFPGAAGRTGPPGPSGITGPPGPPGAAGKEGVRGPRGDQGPVGRAGETGSSGPPGFAGEKGPSGEPGTAGPPGTPGPQGLLGAPGILGLPGSRGERGLPGVAGSLGEPGPLGIAGPPGARGPPGAVGAPGVNGAPGETGRDGNPGNDGPPGRDGQPGHKGERGYPGNAGPVGAVGAPGSHGPVGPTGKHGNRGEPGPVGSVGPVGAVGPRGPSGPQGVRGDKGEPGDKGPRGLPGLKGHGGLQGLPGLAGHHGDQGAPGSVGPAGPRGPAGPTGPVGKDGRSGQPGTVGPAGVRGSQGSQGPAGPPGPPGPPGPPGPSGGGYDFGYEGDFYRADQPRSPPSLRPKDYEVDATLKSLNNQIETLLTPEGSRKNPARTCRDLRLSHPEWSSGYYWIDPNQGCTMDAIKVYCDFSTGETCIRAQPENIPAKNWYRSSKAKKHIWFGETINGGSQFEYNVEGVTTKEMATQLAFMRLLANHASQNITYHCKNSIAYLDEETGNLKKAVTLQGSNDVELVAEGNSRFTYTVLVDGCSRKTNEWGKTIIEYKTNKPSRLPILDIALLDIGGADQEFGLDIGPVCFK
>XP_058414385.1 collagen alpha-1(II) chain isoform X1 [Diceros bicornis minor]
MIRLGAPQTLVLLTLLVAAVLRCHGQDVQKPGSCVQDGQRYNDKDVWKPEPCRICVCDTGTVLCDDIICEDMKDCLSPETPFGECCPICSTDLATTSGQPGPKGQKGEPGDIKDVVGPKGPPGPQGPAGEQGPRGDRGDKGEKGAPGPRGRDGEPGTPGNPGPPGPPGPPGPPGLGGNFAAQMAGGFDEKAGGAQLGVMQGPMGPMGPRGPPGPAGAPGPQGFQGNPGEPGEPGVSGPMGPRGPPGPPGKPGDDGEAGKPGKSGERGPPGPQGARGFPGTPGLPGVKGHRGYPGLDGAKGEAGAPGVKGESGAPGENGSPGPMGPRGLPGERGRTGPAGAAGARGNDGQPGPAGPPGPVGPAGGPGFPGAPGAKGEAGPTGARGPEGAQGPRGEPGTPGSPGPAGAAGNPGTDGIPGAKGSAGAPGIAGAPGFPGPRGPPGPQGATGPLGPKGQTGEPGIAGFKGEQGPKGEPGPAGPQGAPGPAGEEGKRGARGEPGGAGPVGPPGERGAPGNRGFPGQDGLAGPKGAPGERGPSGLAGPKGANGDPGRPGEPGLPGARGLTGRPGDAGPQGKVGPSGAPGEDGRPGPPGPQGARGQPGVMGFPGPKGANGEPGKAGEKGLPGAPGLRGLPGKDGETGAAGPPGPAGPAGERGEQGAPGPSGFQGLPGPPGPPGEGGKPGDQGVPGEAGAPGLVGPRGERGFPGERGSPGAQGLQGARGLPGTPGTDGPKGAAGPAGPPGAQGPPGLQGMPGERGAAGIAGPKGDRGDVGEKGPEGAPGKDGGRGLTGPIGPPGPAGANGEKGEVGPPGPAGSAGARGAPGERGETGPPGPAGFAGPPGADGQPGAKGEQGEAGQKGDAGAPGPQGPSGAPGPQGPTGVTGPKGARGAQGPPGATGFPGAAGRVGPPGSNGNPGPPGPPGPSGKDGPKGARGDSGPPGRAGDPGLQGPAGPPGEKGEPGEDGPSGPDGPPGPQGLAGQRGIVGLPGQRGERGFPGLPGPSGEPGKQGAPGASGDRGPPGPVGPPGLTGPAGEPGREGTPGADGPPGRDGAAGVKGDRGEAGPLGAPGAPGPPGSPGPAGPIGKQGDRGEAGAQGPMGPAGPAGARGLPGPQGPRGDKGEAGEAGERGLKGHRGFTGLQGLPGPPGPSGDQGASGPAGPSGPRGPPGPVGPSGKDGANGIPGPIGPPGPRGRSGETGPAGPPGTPGPPGPPGPPGPGIDMSAFAGLGPREKGPDPLQYMRADEAAGGLRQHDEEVEATLKSLNNQIESIRSPEGSRKNPARTCRDLKLCHPEWKSGDYWIDPNQGCTLDAMKVFCNMETGETCVYPNPANVPKKNWWSSKSKDKKHIWFGETVNGGFHFSYGDDNLAPNTANVQMTFLRLLSTEGSQNITYHCKNSIAYLDEAAGNLKKALLIQGSNDVEIRAEGNSRFTYTVLKDGCTKHTGKWGKTTIEYRSQKTSRLPIIDIAPMDIGGPEQEFGVDIGPVCFL
>XP_058411656.1 LOW QUALITY PROTEIN: collagen alpha-1(VIII) chain [Diceros bicornis minor]
MAVPPVPLPLLRLLLTVSLGSVRLTRAGAYYGIKPLPPQIPPQIPPQIPQYQPLGQQVPHMPLGKDGLNVGKELPHVQYGKEYPHLPQYMKEIQPAPRMGKDAASKKGKEMPVASLRGEQGPRGEPGPRGPPGPPGLPGHGIPGIKGKPGPQGYPGVGKPGMPGMPGKPGAMGMPGAKGEIGPKGEIGPMGVPGPQGPPGPHGLPGIGKPGGPGLPGPPGAKGERGPKGPPGPPGLQGPKGEKGFGMPGLPGLKGPPGMHGPPGPVGLPGVGKPGVTGFPGPQGPLGKPGPPGEPGPQGPIGVPGIQGPPGIPGIGKPGQDGIPGQPGFPGGKGEQGLPGLPGPPGLPGIGKPGFPGPKGERGVGGLPGVLGPRGEKGPVGPPGVGGPPGEPGLPGIPGPMGPPGAIGFPGPKGEGGIVGPQGPPGPKGEPGLQGFPGKPGFLGEVGPPGIRGLPGPIGPKGEAGLKGLPGLPGAPGLLGPKGEPGIPGVQGLQGPPGIPGITGPSGPIGPPGIPGPKGEPGLPGPPGFPGVGKPGVAGLHGPPGKPGALGPQGQPGLPGPPGPPGPPGAPAGMPPTPPPHGEYLPDMGVGIDGVKPPHAYGAKKGKNGGPAYEMPAFTAELTAPFPPVGAPVKFDKLLYNGRQNYNPQTGIFTCEVPGVYYFAYHVHCKGGNVWVALFKNNEPVMYTYDEYKKGFLDQASGSAVLLLRPGDRVFLQLPSEQAAGLYAGQYVHSSFSGYLLYPM
>XP_058410625.1 collagen alpha-2(XI) chain isoform X1 [Diceros bicornis minor]
MERCSRCHRLLLLVPLVLGLSAGPAWAGTPPVDVLQALRFPSLPDGVRRARGICPADVAYRVSRPAQLSAPTRQLFPGGFPKDFSLLTVIRTRPGLQAPLLTLYSAQGVRQLGLELGRPVRFLYEDQTGRPQPPAQPVFRGLSLADGKWHHVAVAVKGQSVTLIVDCKKRVTRPLSRSARPVLDTHGVIIFGARILDEEVFEGDVQELVIVPGVQAAYESCEQKELECEGGWRERPQKQQSHRTQRSPKQQPSRLHRPQNQEPQRQPTESLYYDYEPPYYDVMTAGTTPDYQDPTPGEEEGILESSPLPPLEEEQTDLQIPSTADRFLTEEYGEGGTEPPAGHYDYTYGYGDDYREETELGPALSAETAHSGATARGPRGLKGEKGEPAVLEPGMLVEGPPGPEGPAGLTGPPGIQGNPGPVGDPGERGPPGRAGLPGSDGAPGPPGTSLMLPFRFGSGGGDKGPVVAAQEAQAQAILQQARLALRGPPGPMGYTGRPGPLGQPGSPGLKGESGDLGPQGPRGPQGLTGPPGKAGRRGRAGADGARGMPGEPGVKGDRGFDGLPGLPGEKGHRGDTGAQGLPGPPGEDGERGDDGEIGPRGLPGESGPRGLLGPKGPPGIPGPPGVRGMDGPHGPKGSLGPQGEPGPPGQQGTPGTQGLPGPQGAIGPHGEKGPQGKPGLPGMPGSDGPPGHPGKEGPPGTKGNQGPSGPQGPLGYPGPRGVKGVDGIRGLKGHKGEKGEDGFPGFKGDVGVKGDRGEVGVPGSRGEDGPEGPKGRTGPTGDPGPPGLMGEKGKLGVPGLPGYPGRQGPKGSLGFPGFPGAGGEKGARGLSGKSGPRGERGPTGPRGQRGPRGATGKSGAKGTSGGDGPHGPAGERGLPGPQGPNGFPGPKGPPGPPGKDGLPGHPGQRGEVGFQGKTGPPGPPGVVGPQGAAGETGPMGERGHPGPPGPPGEQGLTGTAGKEGTKGDPGPPGAPGKDGPAGLRGFPGERGLPGTAGGPGLKGNEGPAGPPGPAGSPGERGAAGLGGPIGPPGRPGPQGPPGAAGEKGVPGEKGPIGPTGRDGVQGPVGLPGPAGPPGVAGEDGDKGEVGDPGQKGTKGNKGEHGPPGPPGPIGPVGQPGAAGADGEPGARGPQGHFGAKGDEGTRGFNGPPGPIGLQGLPGPSGEKGETGDVGPLGPPGPPGPRGPAGPNGADGPQGPPGGVGNLGPPGEKGEPGESGSPGVQGEPGVKGPRGERGEKGESGQPGEAGPPGPKGPTGDDGPKGNPGPVGFPGDPGPPGEGGPRGQDGAKGDRGEDGEPGQPGSPGPTGENGPPGPLGKRGPAGTPGPEGRQGEKGAKGDPGAVGAPGKTGPVGPAGPAGKPGPDGLRGLPGSVGQQGRPGATGQAGPPGPMGPPGLPGLRGDSGAKGEKGHPGLIGLIGPPGEQGEKGDRGLPGPQGSAGQKGETGIPGASGPIGPGGPPGLPGPAGPKGAKGATGPAGPKGEKGIQGPPGHPGPPGEVIQPLPIQMPKKTRRSVDGSRLMQEDEAMLTEGTPDSPGGLEEIFGSLDSLREEIEQMRRPTGTQDSPARTCQDLKLCHPELPDGEYWVDPNQGCARDAFRVFCNFTAGGETCVTPRDDVTQFSYVDSEGSPVGVVQLTFLRLLSVSAHQNVSYPCSGAAHDGPLRLRGANEDELSPETSPYVKEFRDGCQTQQGRTVLEVRTPVLEQLPVLDASFSDLGAAPRRGGVLLGPVCFMG
>XP_058410112.1 collagen alpha-1(XXI) chain [Diceros bicornis minor]
MAHHITFLWIVLVLLLQNSVLAEDGEIRSSCRTAPTDLVFILDGSYSVGPENFEIVKKWLVNITRNFDIGPKFIQVGVVQYSDYPVLEIPLGSHHSGENLIAAMESIHYLGGNTRTGKAIQFALDYLFAKSSRFLTKIAVVLTDGKSQDEVKDAAEAARDSKITLFAIGVGSETEDAELRAIANKPSSTYVFYVEDYIAISKIREVMKQKLCEESVCPTRIPVAARDEKGFDILLGLGVKKKVKKRIQLLPTKIKGYEVTSKVDLSEFTSNVFPEGLPPSYVFVSTQRFKVKKMWDLWRILTIDGRPQIAVTLNGVDKTLLFMTTSIINGSQVVTFADPRVKILFDEGWHQIRLLVTEQDVTLYIDDQQIENKPLHPVLGIFISGQTQIGKYSGKEETVQFDVQKLRIYCDPEQNNRETACEIPGFNGEVGLDTIILLKCLNGPSDVGSTLAPCICPPGKPGLQGPKGDPGQPGNPGYPGQPGQDGKPGYQGIAGSPGVPGSPGIQGARGPPGYKGEPGRDGEKGDRGLPGFPGLHGMPGSKGEMGPHGEKGSPGFYGKKGAKGEKGNAGFPGLPGRAGEPGRHGKDGLMGSPGYKGEAGPPGAPGQDGSRGEPGIPGFPGNQGLMGQKGETGHPGPLGKKGAPGIPGLMGSVGSPGQPGTPGSKGNKGEPGLQGMPGASGLKGDQGAVGPPGEPGYLGLPGIQGKKGDKGNQGEKGIQGQKGENGRQGIPGQQGIPGHHGAKGERGEKGEPGVRGAIGPKGESGVDGLMGPAGPQGQPGETGPQGPPGLDGKPGREFSEQFIRQVCTDVLRAQLPVLLQSGRIHNCDHCQSQHGSPGIPGPPGPIGPEGPRGFPGLPGRDGVPGLVGAPGRPGARGFKGLPGRNGAKGNQGFGYPGEQGPPGPPGPEGPPGISKEGPPGDPGLPGKDGDHGKPGIQGQPGPPGICDPSLCFSVIVGRDPFRKGPNY
>XP_058409773.1 collagen alpha-2(IX) chain [Diceros bicornis minor]
MAAAAGPRSLLVLLQVLGLALAQIRGPPGEPGPPGPPGPPGVPGSDGIDGDKGPPGKAGPPGPKGDPGQAGPDGPDGKPGTDGLTGAKGEPGPMGIPGVKGQPGLPGPPGLPGPGFAGPPGPPGPVGLPGEIGITGPKGDPGPEGPSGPPGPPGKPGRPGTIPGLEGSADFLCPTNCPAGAKGPPGLQGVKGHPGKRGALGDSGRQGKPGPKGDVGASGEQGIPGPQGPQGVRGYPGMEGPKGETGPRGYKGMVGSIGAAGSPGEEGPRGSPGRAGEKGDVGSQGVRGPQGITGPKGATGPPGIDGKDGTPGTPGVKGSAGQAGRPGNPGHQGLAGVPGQPGTKGGPGDKGEPGQQGPPGFSGPPGKEGEPGPQGEIGPRGIVGQKGDQGERGPVGQPGPQGQQGPKGEPGPPGIPGPQGLPGIKGDKGSPGKTGPRGGVGDPGVAGLPGEKGEKGESGEPGPQGQQGVRGEPGYPGPNGDAGAPGVQGYPGPPGPRGLAGDRGMPGQPGRQGVAGRDASDQHIVDVVLKMLQEQLAEVAVSAKREALGATGMVGPPGPPGPPGYPGKQGLHGHPGPRGIPGIVGAVGQIGNTGPKGKRGEKGDQGDVGRGHPGMPGPPGIPGLPGRPGQAINGKDGDRGSPGAPGEAGRPGLPGPVGLPGFCEPAACLGASAYASARLTEPGSIKGP
>XP_058409486.1 collagen alpha-1(XVI) chain isoform X1 [Diceros bicornis minor]
MWASWAPGLWLLGLWATCSHGADTGEQCPPSQQEGLKLEHRSDVSTNVTGFNLIHRLSLTKTSAIKKIRNPRGPLILRLGAAPLTQPTRRVFPRGLPEEFVLVLTLLLKKHTPQNTWYLFQVTDGDGYPQISLEVNSQERSLELRARGQDGDFVSCIFPVAQLFDLRWHKLVLSVAERVASVHVDCTSASSRPLGPWRPVRPVGHVFLGLDAEQGKPVLFDLQQAHIYCDPELVLEEGCCEILPRGCPPETSKARRDTQNNELIEISPQTEGKVYTRCFCLEEPQNSKVDAQLTGSISQKAERGTKVHQETAADECPPCVHGAQESNVTIGPSGPKGGKGERGLPGPSGPKGEKGARGKDCVRISPDAPLQCAEGPKGEKGEPGALGPSGLAGSTGQKGQKGEKGDEGIKGLPGKPGRDGRPGEVCVIGPKGQKGDPGFVGPEGLAGEPGPPGRPGLPGIGLPGTPGDPGGPAGPKGDKGSSGAPGKEGPGGKPGKPGVPGLKGEKGDPCEVCPTLPEGFQSFVGLPGKPGPKGEPGDPAPAREVLGAVGQKGDRGEPGIRGLKGEKGESCLSCSSAVGAQHLAPSAGAKGDLGSPGFGLPGLPGKVGAPGPTGLKGEKGSFGEAGPAGSVGPPGPVGPAGIKGEKGEPCEPCPTLSRPQDGDGHMVALAGAPGEKGEPGPPGFGLPGKQGKAGERGLKGQKGVAGNPGDPGMPGTTGQPGLSGEPGVRGPRGPKGEKGDGCTACPSLQGALTNMAGLPGKPGLKGEPGPEGVGRPGKPGQPGLPGVQGPPGLKGIQGEPGPPGMGVQGPEGEPGAQGLPGIQGLPGPRGPPGPAGEKGAKGSPGVKGAIGPVGSPGASVSGPPGPEGQKGQTGLPGARGMPGEKGSQGEKGEPGECSCPSRGDLIFSGMPGAPGLWMGSSWQPGPQGPPGVPGPPGPPGVPGLQGVPGNNGLPGEPGLTAELGSLPIEQHLLKSICGDCVQRQMAHPVALLEKGEKGDQGIPGVPGFDSCARCFAERELQRAEEARGDNSEGDPDCVGSPGRPGPPGLPGQRGEEGPPGMRGSPGPPGPIGPPGFPGAVGSPGLPGLQGERGLRGPSGEKGEPGPPGQPGYPGAMGPPGLPGIKGERGYVGAPGEKGESGPPGSEGLPGPPGPAGPRGERGPQGNSGEKGDQGFQGQPGFPGPPGPPGFPGKAGAPGPPGPQAEKGSEGMRGPTGMPGPPGPLGSPGIQGPAGLDGLDGKDGKPGLRGDPGPAGPPGLMGPPGFKGKTGHPGLPGPKGDCGKPGPPGSSGRPGAEGEPGAMGPQGRPGPPGHVGPPGPPGQPGPAGISAVGLKGDRGATGERGLLGLPGQPGPPGHPGPPGEPGADGAAGKEGPPGKQGLYGPPGPKGDPGPSGEKGQAGEKGRAGMPGGPGKSGSMGPVGPPGPAGERGHPGSPGPAGSPGLPGVPGSMGDMMNYDEIKRFIRQEIIKMFDERMAYYTSRMQFPMEMAAAPGRPGPPGKDGAPGRPGAPGSPGLPGQIGREGRQGLPGVRGLPGTKGEKGDIGIGIAGENGLPGPPGPQGPPGYGKMGATGPMGQQGIPGIPGPPGPMGQPGKAGHCSPSDCFGAMPMEEQYPPMKNMKGPFG
>XP_058405384.1 collagen alpha-2(V) chain isoform X1 [Diceros bicornis minor]
MMANWVEARPLLILTVLLGQFVSIKAQEEGEDEGYDEEIACTQNGQMYLNRDIWKPAPCQICVCDNGAILCDTIQCQEVLECADPITPPGECCPVCQHTTGGGNTNFGRGRKGQKGEPGLVPVVTGIRGRPGPAGPPGSQGPRGERGPKGKPGPRGPQGIDGEPGVPGQPGAPGPPGHPSHPGPDGMSRPFSAQMAGLDEKSGLGSQVGLMPGSVGPVGPRGPQGLQGQQGGIGPTGPPGEPGEPGPMGPIGARGPEGPPGKPGEDGEPGRNGNPGEVGFAGSPGARGFPGAPGLPGLKGHRGHKGLEGPKGEVGGTGSKGEAGPTGPMGAMGPMGPRGMPGERGRLGPQGSPGQRGAHGMPGKPGPMGPLGIPGSSGFPGNPGMKGEAGPTGARGPEGPQGQRGETGPPGPVGSQGLPGAVGTDGTPGAKGPTGSPGTSGPPGLAGPPGSPGPQGSTGPPGIRGQPGDPGVPGFKGEAGPKGEPGPHGIQGPIGPPGEEGKRGPRGDPGTVGPPGPMGERGAPGNRGFPGSDGLPGPKGAQGERGPVGSSGPKGGQGDPGRPGEPGLPGARGLTGNPGVQGPEGKLGPLGAPGEDGRPGPPGSIGIRGQPGSMGLPGPKGSSGDPGKPGEAGNAGVPGQRGAPGKDGEVGPSGPVGPPGLAGERGEQGPPGPTGFQGLPGPPGPPGEGGKPGDQGVPGDPGAVGPLGPRGERGNPGERGEPGITGLPGEKGMAGGHGPDGPKGSPGPTGTPGDTGPPGLQGMPGERGIAGIHGPKGDRGGVGEKGAEGTAGNDGARGLPGPLGPPGPAGPTGEKGEPGPRGLVGPPGSRGNPGSRGENGPTGAVGFAGPQGPDGQPGVKGEPGEPGQKGDAGSPGPQGLAGSPGPHGPNGVPGLKGGRGTQGPPGATGFPGSAGRVGPPGPTGAPGPAGPLGEPGKEGPPGLRGDPGSHGRVGDRGPAGPPGGPGDKGDPGEDGQPGPDGPPGPAGMTGQRGIVGMPGQRGERGMPGLPGPAGTPGKVGPTGAPGDKGPPGPVGPPGSNGPVGEPGPEGPAGNDGTPGRDGAVGERGDRGDPGPAGLPGSQGAPGTPGPVGAPGDAGQRGDPGSRGPIGPPGRAGKRGLPGPQGPRGDKGDHGDRGDRGQKGHRGFTGLQGLPGPPGPNGEQGSAGIPGPFGPRGPPGPVGPSGKEGNPGPLGPIGPPGVRGSVGEAGPEGPPGEPGPPGPPGPPGHLTAALGDIMGHYDESMPDPLPEFTEDQAAPDDKNKTDPGVHATLKSLSSQIETMRSPDGSRKHPARTCDDLKLCHSAKQSGEYWIDPNQGSAEDAIKVYCNMETGETCISANPSSVPRKTWWASKSPDHKPVWYGLDMNRGSQFVYGDHQSPNAAITQMTFLRLLSKEASQNITYICKNSVGYMDDQAKNLKKAVVLKGSNDLEIKAEGNIRFRYVVLQDTCSKRNGNVGKTIFEYRTQNVARLPIIDLAPVDVGSTDQEFGIEIGPVCFV
>XP_058405383.1 collagen alpha-1(III) chain [Diceros bicornis minor]
MMSFVQKRTWLLLALLHPTVILAQQEAVEGGCSHLGQSYADRDVWKPEPCQICVCDSGSVLCDDIICDEQELDCPSPEIPFGECCAVCPQPPTAPTRPPNGHGPQGPKGDPGPPGIPGRDGDPGIPGQPGSPGSPGPPGICESCSTGGQNYSPQYESYDVKAGVAGAGLAGYPGPAGPPGPPGPPGASGHPGSPGSPGYQGPPGEPGQAGPAGPPGPPGALGPSGPAGKDGESGRPGRPGERGLPGPPGLKGPAGMPGFPGLKGHRGFDGRNGEKGDTGAPGLKGENGLPGENGAPGPMGPRGTPGERGRPGLPGAAGARGNDGARGSDGQPGPPGPPGTAGFPGSPGAKGEVGPAGSPGSNGAPGHRGEPGPQGQSGAPGPPGPPGASGSPGGKGEMGPAGIPGAPGLIGARGPPGPSGTNGAPGQRGPAGEPGKNGAKGEPGPRGERGEAGSPGIPGPKGEDGKDGSPGEPGANGVPGTAGERGAPGFRGPAGPSGLPGEKGAPGDRGGPGPAGPRGVAGEPGRDGVPGGPGMRGVPGSPGGPGSDGKPGPPGSQGESGRPGPPGPSGPRGQPGVMGFPGPKGNDGAPGKNGERGGPGGPGPPGPAGKNGETGPQGPPGPTGPSGDKGDAGLPGPQGLQGLPGTGGPPGENGKPGEPGPKGEAGSPGIPGGKGDAGAPGERGPPGSAGPPGLRGGAGPPGPEGGKGAPGPPGPPGAAGTPGLQGMPGERGGPGGPGPKGDKGEPGGSGADGAPGKDGPRGPTGPIGPPGPAGQPGDKGEGGAPGAPGVAGPRGGPGERGETGPPGPAGFPGAPGQNGEPGAKGERGAPGEKGEGGPPGIAGAPGGSGPAGPPGPQGVKGERGSPGGPGAAGFPGARGLPGPPGSNGNPGPPGASGAPGKDGPPGPAGSNGSPGSPGVSGPKGDAGQPGEKGPPGAQGPPGAPGPLGLAGITGARGLAGPPGIPGTRGSPGPQGPRGENGKPGPAGLSGERGPPGPQGLPGLAGTAGEPGRDGNPGSDGLPGRDGAPGGKGDRGESGSPGAPGAPGHPGPAGPVGPAGKSGDRGETGPAGPAGAPGPAGARGPAGPQGPRGDKGETGERGSAGIKGHRGFPGTPGAPGSPGPAGHQGAVGSPGPAGPRGPVGPSGPPGKDGTSGHPGPIGPPGPRGNRGERGSEGSPGHPGQPGPPGPPGAPGPCCGAGAAAISGAIGAEKSGGYAPYYGDEPMDFRINTEEIMTSLKSVNGQIESLISPDGSRKNPARNCRDLKFCHPDLKSGEYWVDPNQGCKMDAIKVFCNMETGETCINASPLSVPRKNWWTDSGAEKKHVWFGESMNGGFQFSYGNPDLPEDVLDVQLAFLRLLSSRASQNITYHCKNSIAYMDHASGNVKKALKLMGSNEGEFKAEGNSKFAYTVLEDGCTKHTGEWGKTVFEYRTRKAVRLPIVDIAPYDVGGPDQEFGVDIGPVCFL
>XP_058387993.1 zyxin isoform X1 [Diceros bicornis minor]
MAAPRPPPTISVSVSAPAFYAPQKKFGPVVAPKPKVNPFRPGDSEASSAAGAQRAQMGRVGEIPPPPPEDLPLPPPPLLGDGDDAEGALGGAFPPPPPPIDESFPPAPLEEEIFPSPPPPVEEEGGPEAPIPLPQQPRDKVSSIDLEIDSLSSLLDDMTRNDPFKARVTSGYVPPPVATPFISKSSTKPATGGTAPLPPWKSPSSSQPLPQAQAQSLSQTQFHVQPQPQAQAQSPSQTQFHGQPQPQAQAQAKPQVQLHVQPQLQPQAQPHPQPVPLANTQPRGPPAPPPAPKFSPVTSKFTPVASKFSPGAPGGPGSQPSQKLGPSEAPSSTGTGSPQPHSFTYAQQREKPRVQEKQHPVPPPAQNQVRSPGGPGPLTLKEVEELEQLTQQLMQDMEHPQRQNVAVNEFCGRCHQPLARAQPAVRALGQLFHITCFTCHQCEQQLQGQQFYSLEGAPYCEGCYTDTLEKCNTCGQPITDRMLRATGKAYHPQCFTCVVCACPLEGTSFIVDQANRPHCVPDYHKQYAPRCSVCTEPIMPEPGREETVRVVALDKNFHMKCYKCEDCGKPLSIEADDNGCFPLDGHVLCRKCHTARAQT
>XP_058426572.1 LOW QUALITY PROTEIN: von Willebrand factor D and EGF domain-containing protein [Diceros bicornis minor]
MAVKQQQTEDLRIHDDQAISDAKLHPRGPDEIEIGGDCVRQLSASLPPLPPGGPEVVVELIESRLFCRCAFDVXPTNNSVGFLIAWSRLSSQEIKEELRQETTVQAFSLLELDGINLRLGDRVFCSASIFFPEKPHVQSLAIESREFFAGIKLQPELSTVSEDGKEYQLRIESTIPVACSEFSELDQECRISFCKACTRYSSKEQLGLNLALSSCHVDLHWTSSCANGTCGHAFVYYTTVTDFSQDGDRVTNIVVEPIVNEDFLWNSCIPDSIQIRVKDVPTAYYYSFTDPHIITFDGRVYDNFKTGTFVLYKSMSRDFEVHVRQWDCGSLHYPVSCNCGFVAKEEGDVVTLDMCRGQLHESQPYLFVKSQDVTSNIKISESYLGIKVTFWFSSGAFIRADLGEWGMSLTIRAPSLDYRNTLGLCGTFDENPENDFHDKNGIKIDQTLNNCAAFINEWRILPGKSMFDTMPISLPSPGKLSYNXKSDTPSWYPSSNHLDSVSQSEIISGCKDLTHVKFSSLIPELDVTSEYINSEALARVINKPISREENNLNFFPQEKSXVNLTKLDVSLQKHPGNEKQDAPKTSDNGRHTRDQGSHSQKTRWDRRNRWKRQSFYEFLPLFAFQSLSXGDLEEFTYFFPEDHTEDVHQEFVPTWPTPSGLTEYSTLALCQLTLANSSIGRHCLAFLGKRLDSVIDMCVKDVLLKDDLSWAEAGVALLENECEKRILEEGKFNTEEYSRSIEGILLVLKCPSLCSGNGQCMEWGCACSPGFRSYDCSDSHDKAPEIIELENAGFCNVXKYNCITVRVFGQGFKESPSFKCEVTKLXYNSSKWVLGETVYTHTVFQNSRTVDCQLPADVQQSGAMDLMGEKPIVKWQLKASNDGHRFSNPKIMTIYDGACQVCGLSEKDSCTIKENICIIDGLCYIEGDKNPTSPCLICKPKISKFTWSFLENNQPPVIQIPQDTLQTFYGENFVCQFMALDPEGSDVHFTLNSGPKGANVSSAGLLMWKTESLTRQQVTLRLNDNCNAETRVMIEVTVKSCDCLNGGSCVSDVKFPPGSGAYLCVCLPGFQGGLCEVDVTECQSKPCGLGRCISGFHSYSCDCPPGLKVETQFLNELTTHTVVLTRSNKSITKEEDGKNARQKERHVKPTNRNASAICRHLCGKSRECVAPNICKCKPGYTGSNCQTALCHPDCKNHGKCIKPNICECPPGHGRATSDEELCSPPCQHGGTCLTGNLCTCLYGFVGPRCETMVCNRHCENGGERLTPDVCQCKSGWYGPTCSTALCDPVCLNGGSCDKTNACLCPNGFFGAQCQNAICHPSCKNGGHCMRNNVCACREGYTGRRWQKSICDPMCMNGGKCVGPNICSCPSGWIRKQCNTPVCFQKCKNGGECIAASVCHCPASWEGVQCQIPICNQKCLYGGRCVFPNACSCRTGYSGDKCEKKI
>XP_058400040.1 von Willebrand factor A domain-containing protein 2 isoform X1 [Diceros bicornis minor]
MEESVRTPVSWVFNELHKCYINMPSFLLLEAILIFLFARVPPSVPLQEVHVSKETIGKISAASKMMWCSAAVDILFLMDGSHSVGKRSFERSKHFAITVCDALDINLERVRVGAFQFSSTPRLEFPLDSFSTQQEVKAKIKKMVFKGGRTETGLALKYLLRKGFPGGRNASVPQILIIVTDGRSQGHVALPAKQLKERGITLFAVGVRFPRWEELHTLASEPREQHVLMAEQVEDAANGLFSTLSSSAICTIASPDCKVQPHPCERKTLETVRELVGNALCWRGSRGTDAVLAALCPFSSWKRVFLTHPATCYRTTCPGPCDSQPCQNGGTCVPEGLDGYHCVCPPAFGGEANCGGHSVTAAVDLAAPKLSLECRIDVLFLLASSAGTTLEGFLRAKAFVKRFVQASLSEDSRARVGVAWYSRELVVAVPVGEYQDMPDLVRSLDGIPFSGGATLTGSALRQAAERGFGSTTRTGQDRPRRVVVLLTESRSQDKVAGPARHARARELLLLGVGSEAMRAELEEITGSPKHVMVYTDPQDLFNQIPELQGKLCSRPQPGCQAQSLDLVFMLDASASVGPENFAQMQSFVRSCALQFDVNPDVTQIGLVVYGSQVQTAFGLDTHLTRAAVLRAMSQAPYLGGEGSAGTALLHIYDKVMTVQRGARPGVPKAVVVLTGGRGAEDAAVPAQKLRNNGVSVLVVGVEPVLREALRRLAGPRDSLIHVAAYTDLRYHQDALIQWICGEAKQPVNLCKPSPRTNKGTCVLQKGSYRCECRGGWGGPHRENRASRGDAPKARGFHQEPAGGQQPEPSQQL
>XP_058415300.1 vitronectin [Diceros bicornis minor]
MAPPKPLLMLALLAWAVLADQESCKGRCTEGFNANLKCQCDELCSYYQSCCADYIAECKPQVTRGDVFTLPEDEYEVQDYNETGDNPQPESPDLQTQAKETPQQAPVLNHEEEAPGPGQGTSESEAGTLRPEITDEGISESPAEEELCSGKPFDAFTDLKNGSLFAFRGQYCYELDEKAVRPGYPKLIQDVWGIEGPIDAAFTRINCQGKTYLFKGSQYWRFEDGVLDPDYPRNISDGFKGIPDNVDAALALPAHSYSGRERVYFFKGKQYWEYQFQHQPSQEECEGGSLSTVFEHFVLLQQPTWEDIFKLLFWDSSSGGAGQPQFISQDWPGVPTQVDAAMAGRIYISGSAPRSSWAKKPKSARRNRKRYRSRSGRGRGRGQSPRRPSRSVWLSWFSSEESSLGDYNYDNYKMDWLVPATCEPIQSVYFFSGDKYYRVNLRTRQVDNVKPPYPRSIAQYWLGCPAPDQK
>XP_058403720.1 LOW QUALITY PROTEIN: vitamin K-dependent protein Z [Diceros bicornis minor]
MAGFVLQLLILVPLALPVAEPSGRRLLRNCVLSGSAMRGWVGAFPRDCDSWVHPSPPMVSAFLPCSVVFLSASRANGVLVRWKRAGSYLLEELFQGNLEKECYEEICLYEEAREVFENDVTTNEFWTRYMGGSPCASQPCRNSGTCQDNIRSYTCTCASGYEGRDCTFAKNECHPLRMDGCQHFCHPGEESYTCSCAQGYKLGQDHKSCIPHERCACGILNSESITTPENSTQNLQIFPWQVKLTNSKGEDFCGGVVIQKNFVLTTAKCSLLHKNISVKTNFHRTSKDPLTIAVQSVHVHVRYEEQTGDNDVSLLELGLPIQCPDAGLPICVPERDFAEHALIPGARGLLSGWTLNGFQLGNVPTQLLVTHMDGEECGQALNVTVTTRTYCERGAVGGAVRWAEGSVVTREHEGTWFLTGILCSVPTDEHGRAFLLTKVSRYLLWFRQIMKLLSPANHKD
>XP_058411610.1 vitamin K-dependent protein S [Diceros bicornis minor]
MSRLSLPPGWGRERAVPSAPARLSPGSGCPQAVPQPRLPLGSGCAQTAESYARRAPTSPPSARDPARCAMRVPRGRCAALLACLALVLPVSEGNFLSKQHASQVLVRKRRENSLLEETKKGNLERECIEELCNKEEAREVFENDPETEYFYPKYLGCLGSFRAGLFTAARQSTNAFPDLRSCVNAIPNQCNPLPCNEDGYMNCKDGQATFTCICKSGWQGERCEFDINECKDPTNVNGGCSQICDNTPGSYQCSCKSGFVMLSNKKDCKDVDECSVKPSVCGTAVCKNVPGYFECECAEGYSYNPISKSCEDVDECSENMCAQLCVNYPGGYSCYCDGKKGFKLAQDQKSCEAVPVCLPLNLDKNYELLYLAEQFVGVVLYLKFRLPDVTRFSAEFDFRTYDSEGVILYAESLDHSAWFLIALRDGKIEIQFKNEYTTQITTGGKVINNGLWNMVSVEELEYSISVKIAKEAVMNINKPQNLFKLTNGFLETKVYFAGLPRKVENALIRPINPRLDGCIRGWNLMNQGASGVKEIIQEKQNKHCLVTVEKGSYFPGSGVAEFSINYNNISDAEDWQVNVSLNIRPSTDTGVMFALVSGDTVPFALSLVDSTSENLQDILVSVENMVISRVEALSLCSSQQSHLEFRVSRNNLELSTPLRKDVVYSEDLLGQLAILDKAMKGTVATYVGGLPDVPFSATPVNAFYSGCMEVSVNGARLDLDEAVSKHNDIRAHSCPSVLKNTKGS
>XP_058404741.1 vitamin K-dependent protein C [Diceros bicornis minor]
MGCVGRTGPCMSEAQTGISNSGMWQLASLLLSVTIWGISSTPAPPDSVFSSSEQAHQVLRIRKRANSFLEELRAGSLERECREEICDFEEAREIFQDVDDTLAFWSKHHDGDQCAAPPPEHPCDSPCCGQGTCIDGIGGFRCDCARGWEGRFCVHEARFSNCSVDNGGCAHYCLEEEGRRRCGCAPGYRLGDDHRECEPEVTFPCGRPGKRMEKKRKNLKRDTDQVDQLDPRLVNGQLTGWGDSPWQVILLDSKKKLACGAVLIHTSWVLTAAHCMEDSKKLFVRLGEYDLRRREKWEVDLDIKEVLVHPNYSKSTSDNDIALLRLAQPATLSQTIVPICLPDSGLSERQLTQVGQETVVTGWGYRSEIKRNRTFVLNFIKVPVVPHSECVRTMHNVVSENMLCAGILGDPRDACEGDSGGPMVAFFRGTWFLVGLVSWGEGCGRLHNYGVYTKVSRYLDWIHGHIRAADASLESQVP
>XP_058399114.1 vinculin isoform X1 [Diceros bicornis minor]
MPVFHTRTIESILEPVAQQISHLVIMHEEGEVDGKAIPDLTAPVAAVQAAVSNLVRVGKETVQTTEDQILKRDMPPAFIKVENACTKLVQAAQMLQSDPYSVPARDYLIDGSRGILSGTSDLLLTFDEAEVRKIIRVCKGILEYLTVAEVVETMEDLVTYTKNLGPGMTKMAKMIDERQQELTHQEHRVMLVNSMNTVKELLPVLISAMKIFVTTKNSKNQGIEEALKNRNFTVEKMSAEINEIIRVLQLTSWDEDAWASKDTEAMKRALASIDSKLNQAKGWLRDPSASPGDAGEQAIRQILDEAGKVGELCAGKERREILGTCKMLGQMTDQVADLRARGQGASPVAMQKAQQVSQGLDVLTAKVENAARKLEAMTNSKQSIAKKIDAAQNWLADPNGGPEGEEQIRGALAEARKIAELCDDPKERDDILRSLGEISALTSKLADLRRQGKGDSPEARALAKQVATALQNLQTKTNRAVANSRPTKAAVHLEGKIEQAQRWIDNPTVDDRGVGQAAIRGLVAEGHRLANVMMGPYRQDLLAKCDRVDQLTAQLADLAARGEGESPQARALASQLQDSLKDLKAQMQEAMTQEVSDVFSDTTTPIKLLAVAATAPPDAPNREEVFDERAANFENHSGRLGATAEKAAAVGTANKSTVEGIQASVKTARELTPQVVSAARILLRNPGNQAAYEHFETMKNQWIDNVEKMTGLVDEAIDTKSLLDASEEAIKKDLDKCKVAMANIQPQMLVAGATSIARRANRILLVAKREVENSEDPKFREAVKAASDELSKTISPMVMDAKAVAGNISDPGLQKSFLDSGYRILGAVAKVREAFQPQEPDFPPPPPDLEQLRLTDELAPPKPPLPEGEVPPPRPPPPEEKDEEFPEQKAGEVINQPMMMAARQLHDEARKWSSKGNDIIAAAKRMALLMAEMSRLVRGGSGTKRALIQCAKDIAKASDEVTRLAKEVAKQCTDKRIRTNLLQVCERIPTISTQLKILSTVKATMLGRTNISDEESEQATEMLVHNAQNLMQSVKETVREAEAASIKIRTDAGFTLRWVRKTPWYQ
>XP_058383094.1 very-long-chain 3-oxoacyl-CoA reductase [Diceros bicornis minor]
MESAMPAACFLYWVGAATVAYLALRISWSLFTALRVWGLGHEAGVGPGLGEWAVVTGGTDGIGKSYAEELAKRGMKIVLISRSQDKLNQVSSEIREKFKVETRTIAVDFASGDIYDKIETSLAGLNIGVLVNNVGISYEYPEYFLDLPDLDNTIKKLININVLSVCKMTRLVLPGMVERSKGAILNISSVSGMYPVPMLTLYSATKAFVDFFSRCLHEEYRSKGIFVQSVLPYFVATKLSKIRKPTLDKPSSETYVKSAIKTVGLQSRTNGYPIHSLMGSLISTLPSSIYMKMSMNLTKSVRARYLKKNKKN
>XP_058381950.1 versican core protein isoform X1 [Diceros bicornis minor]
MLINIKSILWMCCTLIATHALHKVKVEKSPPVKGSLSGKVNLPCHFSTMPTLPPSYNTTNEFLRIKWSKIELDKSGKDLKETTVLVAQNGNIKVGQGYKGRVSVPTHPEDVGDASLTVVKLRVSDAGVYRCDVMYGIEDTQDTVSLAVDGVVFHYRAATSRYTLNFEMAQKACLDVGAVIATPEQLHAAYEDGFEQCDAGWLSDRSVRYPIRNPREGCYGDMMGKEGVRTYGFRSPAETYDVYCYVDHLDGEVFHITGPNKFTFEEAKKECANQHAQLATVGELQAAWRNGFDQCDYGWLLDASVRHPVTVARAQCGGGLLGVRTLYRFENQTGFPPPDSRFDAYCFKPKQNISEATTIELNILAETVSPSLSEELQMVPDRTTPIAPLITELPVITTKFPPVGNIVHFEQKATVQSQAVTHRLVTESPTPAGSTKKPGDMDYSSPSASGPLGKPDISQVREEAPQSTTVISPPTADSWDGVTEDIQTQESVIQIEQIEVGPLVTSMEISKHIPSKEFSVTETPFVSTTMTLESKTEKKTVSTISEPVTTSRYGFTLGKADGEDRTFTARSGQSTKVFSQIPEVITVSKTSEDITPTQLEDAEWVSASTLVLPVTMPDGDESSMDGWEEKQTNGRMTKDFFGQNVSTTPFPPQRHTEVELFPYSGDKRLVEGISTVIFPSPQIEMTQEGERTETLRPEMRTDTYTADEIQEKITKYPFVRKIEEEGFSGMKFPTASSEQIHLTESSVEMTKSFDSPALITTKLSVAPTEARDVEEDFTTTRVGLETNGYQDTTKYDEGITTVHLTHSTLNVEVVTVTKWSWDEDNITSRPLSSTEHAGSPKLPPALLPTMGVSGKDKDIPSFTEDGGDEFPLIPGSTQKPLEEFTEEDTTDRGKFTVRFQPTTSTGIAEKSTLRDSTTEERGSPIASTEGRVVYATIEGSALDEGEDVDVSKPVSTVPQFAHTSDVEGSAFVNYSSTQEPTTYVDTSHTIPLSIIPKTEWGVLVPSVPSEGEVLGEPSEDIHVIDQTPLGATISPETIRTTTDITQGTTQEEFPWKEQAPEKPIPALSSTVGTAKEATTSLDEQESDGSAYTVSEDILVTGSERVPVLETTPVGKIEHSMSYPPGAVTEHKVKTDEVVTPSMGPKMSLSPGPEQKYETEGTSPREFVSPFSTAVTQLIEETTTEKREKTSLDYIDLGSGLFEMPKATELPEFSTIKATVPSDITAAFSSVDRLQTTSASTEKPPLIDREPGEETTSDMVIIGESTSRVLPTTLEDSIVKETETDIDREYFTTSSTPSATQPTRPHTVEGQEAFRPQALSTPEPPAETKFRPDINVYIIEVRENKTGRMSDLSVIGHPIDSESKEDEPCSEETDPEHDLIAEILPELIEIDIYHSEEDEGEDEECANATDATTTPSVQYINGKHLVTTVPKDPEAAEARRGQFESVAPSRNFSDSSESGTHQFIIAITGLSTAMQPNKSKETTESLEITWKPETYPETPEHSSSGEPDVFPTVPFHEGEPTVGPESVTERGPELDNLVHGHTEPVPLFPEESSGDAAIDQESQKMVFSGATEVTFGEEAEKRTSIMYTPSIVPSSVSADVSEKVSVTLTENPQPEDPLPTVESWVEISPRQIVELSGSPSIPPPEGSGEAEEDKDKMFTVVTDLSQRNTTDTLVSLDTSKIMITESLFDVPATTVYSISEQPSAEVVPTKFVRETDTSEWVFSTSFEGKKRKDEEEGATGTASTVQVHLPTQRSDRLILSPELESSNEATSRDSASTTRDSFMSLTTAAQSEREMTSSTLAFTETNVLDNLGAPTTEPSSSGQPGVQEELSTAPGSPVSLFVEQGSGEAAADPETTTVSSFSLDLEPEIQTKKEAAGTLAPPVETILPFEPTGLVLSTVMDREITEIISQTPKENLISEVLGEPSHGAERKGLSTDFPLEEDFSGDLREYSMVSRPITKEKTVIMEGSGDAAFKDAQILPSAIPTSDHINHTADSEGPGGTLVSTSAFPWEEFTASAEGSGEQLVSVGSSVDQVVPSVVGNVSGTEPPFIDQGLGEVGATNEADKRSTILPTAEAEGTEAATEKREVTVNGTVSMDFPQTMEPAKLWSRQEVSPIRQGIESETASEEKIQEQKSFEFPQSSVAPEQTMFDSQTITESGLRTTDHSTRTTKKTYRTDKEMEEEDISLADVTTQDPDAKGLEPYAAFPEVTEKSHFFLATASVTESIPAESVVTDSSIKEEESIKSSPEFMRPISKESDTDLLFSGLGSGEEVLPTTVSVSFTEMEQIVSTLYPQTSEVESLETSILSDTTEDHKGIENVTNVVRPLISKTDSIAEDSETSSSTTLLEILSDTGREGPSMAPLPFSTDTEHAQNQTRSWAEEIRTSRPQPTTEQVSNESSSTAETKETTTSSTDFLATTYGFEMAKEFVTSTPKPSDLFYEHSGEGSGELGIVDLIHTSGTTQATRQRSTTFVSDISLEKHPEVPSAEAVTVDGFPTVSVVLPLHSEQNESSPAPTSTPLSNTVSSERSTEGAADSFQDHFRGVEDSTLKPDRRKATENIIIDLDKEDKDLILTITESTILEILPELTSDRNTIIDIDHTKPVDEDILGMQTDIDPEVSSSGPHDSNEENIQVQEKYEAAVNVSLTEENFEGSGDALLANYTQATHNESMTSEDRKDHVGFIFTTGIPVPSKETQLDILLPTATSLPVPSKSATVNPEIEVPKIEAKALDDIFESSTLSDGQAIADQSEIISTMGHLERTQDEYEEKKYVGPSFQPEFSSGAEEALIDPTPYVSIGTVHLMSQSLTEAPNVTEGSSPPDYTDRTSAVSAFAKLSSQTPSFPLTVHLGSGASEHTEGLQPSALPSIDAGTSQTSPGKLANIELTSRPSIEEYFYITEPPSLSPDTELEPLEDETKPKSSEQIEASPTELIAEEGTEIPQDSQNKSNVQLSGEVIKMFPSITTPEAGTVVTAAGGVKLEGATLWPHSTSASAIYGIEAGVVPQPSPQTSERPTVPSLEINPETQAALIRGEDFTVAAPEQQVSARIPDSNNQATVSTAESNTELATSSFPLLETSNETDFLIGINEESVEGTAVYLPGPDRCKTNPCLNGGTCYPTETSYVCTCVPGYSGDQCELDFDECHSNPCRNGATCIDGFNTFRCLCLPSYVGALCEQDNETCDYGWHKFQGQCYKYFAHRRTWDAAERECRLQGAHLTSILSHEEQMFVNRVGHDYQWIGLNDKMFEHDFRWTDGSTLQYENWRPNQPDSFFSAGEDCVVIIWHENGQWNDVPCNYHLTYTCKKGTVACGQPPVVENAKTFGKMKPRYEINSLIRYHCKDGFIQRHLPTIRCLGNGKWAMPKITCMNPSAYQRTYSKKYFKNSSSAKDNSINTSKHEHRWSRRWQESRR
>XP_058388840.1 unique cartilage matrix-associated protein isoform X1 [Diceros bicornis minor]
MAYRQLFLVSCLLAVVFLSILQEGTGASVGTRQVAGQEAQEGVEQKIFMQESDASNFLKRRGKRSPTSRDEINAENRQKLQADELRREYHEEQRNEFENFVEEQTDEQEERSREAIEQWRQWHYDGLYPSYLYNRHQI
>XP_058409481.1 tubulointerstitial nephritis antigen-like [Diceros bicornis minor]
MWRCPLGLLLLLLLAGELALGARRGRGRRELAPALHLRGIRDAGGRYCQEQDLCCRGRADDCALPYLGATCYCDLFCNRTVSDCCPDFWDFCLGVPPPFPPIQGCVHGGRVYPVLGTYWDNCNRCTCQEKGQWECDQEPCLVDQDMINAINRGNYGWRAGNHSAFWGMTLDEGIRYRLGTIRPSSSVTNMNEIHTVLGPGEVLPTAFEASEKWPNLIHEPLDQGNCAGSWAFSTAAVASDRVSIHSLGHMKPVLSPQNLLSCDTHNQHGCRGGRLDGAWWFLRRRGVVSDHCYPFLGRERDEAAPAPRCMMHSRAMGRGKRQATAHCPNSHVHANDIYQVTPAYRLGSSEKEIMKELIENGPVQALMEVHEDFFLYQGGIYSHTPVSHGRPERYRRHGTHSVKITGWGEETLPDGRTLKYWSAANSWGPAWGERGHFRIVRGANECDIESFVLGVWGRVGMEDMGHH
>XP_058412547.1 transthyretin [Diceros bicornis minor]
MASHRLLLLCLAGLVFVSEAGPPGTGESKCPLMVKVLDAVRGSPAVNVAVKVFKKAADETWEPFASGKTVESGELHGLTTEEKFVEGIYKVELDTKSYWQSVGISPFHEYAEVVFTANDSGPRHYTIAALLSPYSYSTTAIVSNPKE
>XP_058396747.1 transforming growth factor-beta-induced protein ig-h3 isoform X1 [Diceros bicornis minor]
MALLVRLLPLALALALGPAATLAGPARSPYQLVLQHSRLRGRQHGPNVCAVQKLIGTNKKYFTNCKQWYQRKICGKSTVISYECCPGYEKVPGEKGCPAALPLSNLYETLGVVGSTTTQLYTDRTEKLRPEMEGPGSFTIFAPSNEAWASLPAEVLDSLVSNVNIELLNALRYHMVNRRVLTDELKHGMALTSMYQNSDIQIHHYPNGIVTVNCARLLKADHHATNGVVHLIDKVISTVTNNIQQIIEIEDTFETLRAAVAASGLNTLLESNGQFTLLAPTNEAFEKIPAETLNRILGDPEALRDLLKNHILKSAMCAEAIVAGLSMETLEGTTLEVGCSGDMLTINGKPIISNKDVLATNGVIHYIDELLIPDSAKTLFELAADSDVSTAMDLFRQAGLGTHLSGNERLTLLAPLNSVFKDGTPPIDAQMRNLLRNHMIKDQLSSKYLYHGQTLDTLGGKKLRVFVYRNSLCIENSCIAAHDKRGRYGTLFTMDRVLTPPVGTVMDVLKGDNRFSMLVAAIQSAGLTETLNREGVYTVFAPTNEAFQAMPPGELNKLLGNAKELANILKYHIGDEILVSGGIGALVRLKSLQGDKLEVSSKNNVVNVNKEPVAEADIMATNGVVYAISTVLQPPANRPQERGDELADSALEIFKQASAFSRAAQSSVKLAPVYQRLLERMKQ
>XP_058423931.1 transforming growth factor beta-3 proprotein [Diceros bicornis minor]
MKMHLQRALVVLALLNFATVSLSLSTCTTLDFGHIKKKRVEAIRGQILSKLRLTSPPEPSVMTHVPYQVLALYNSTRELLEEMQGEREDGCTQENTESEYYAKEIHKFDMIQGLAEHNELAVCPKGITSKVFRFNVSSVEKNGTNLFRAEFRVLRVPNPSSKRNEQRIELFQILRPDEHIAKQRYIGGRNLPTRGTAEWLSFDVTDTVREWLLRRESNLGLEISIHCPCHTFQPNGDILENIHEVMEIKFKGVDSEDDHGRGDLGRLKKQKDHHNPHLILMMIPPHRLDNPGQGGQRKKRALDTNYCFRNLEENCCVRPLYIDFRQDLGWKWVHEPKGYYANFCSGPCPYLRSADTTHSTVLGLYNTLNPEASASPCCVPQDLEPLTILYYVGRTPKVEQLSNMVVKSCKCS
>XP_058389673.1 transforming growth factor beta-2 proprotein isoform X1 [Diceros bicornis minor]
MHYCVLSAFLLLHLVTVALSLSTCSTLDMDQFTRKRIEAIRGQILSKLKLTSPPEDYPEPEEVPPEVISIYNSTRDLLQEKASRRAAACERERSDEEYYAKEVYKIDMPPFFPSENAIPPTFYRPYFRIVRFDVSAMEKNASNLVKAEFRVFRLQNPKARVPEQRIELYQILKSKDLTSPTQRYIDSKVVKTRAEGEWLSFDVTDAVHEWLHHKDRNLGFKISLHCPCCTFVPSNNYIIPNKSEELEARFAGIDGTSTYTSGDQKTIKSTRKKNSGKTPHLLLMLLPSYRLESQQSNRRKKRALDAAYCFRNVQDNCCLRPLYIDFKRDLGWKWIHEPKGYNANFCAGACPYLWSSDTQHSRVLSLYNTINPEASASPCCVSQDLEPLTILYYIGKTPKIEQLSNMIVKSCKCS
>XP_058387767.1 transcobalamin-2 [Diceros bicornis minor]
MGRLMVLLFLLGSPGALAEICEIPNVDSKLVERLGQRLLPWMDQLSQEHLNPSIYVGLRLSSVQAGDKEAFYLHSLKLNYQQNLLGNDHSDREAKPTMGQLALYMLALRANCELARSHKGDKLVSQLKRFLEDEKNAIGHNHKGHPHTSYYQYGLSILALCVHQKRVHDRVVGKLLHAVEHDRHLHQDHLSVDTAAMAGLAFTCLERSNLNPDLRNRITLALRTVREKILKAQTSEGHFGNVYSSPLALQLLMTSPMRGVQLGKACLKARAALLASLQDGAFQNVLMISQLLPVLNHKSYVDLISPDCLAPRAMLEPVMETLSQTQVSEVIRVTLKVPSVLPPYRHSITVPAGSSLEDVLKKAQELGGFMYGTQSSLLGPYLTSVMGKEVGKREFWQLLRAPDTPLLQGIADYTPKNGETIELRLVSW
>XP_058424621.1 tissue factor pathway inhibitor 2 [Diceros bicornis minor]
MDAAHSLGLLLLPLLLMGTVLGDAAQVPPGNNAICLLPPDEGPCRARIPSYYYDRYTQSCRQFMYGGCEGNANNFETWAACDEACWRIEKVPKICRLEVSEGQCGEPRKQYFFNLSSMTCEKFISGGCHSNENRFPDEATCMGFCAPKKSPSFCYSPKDEGLCSANVTRYYFNPRHKACEVFAYTGCGGNNNNFVNMKDCRHVCAKALKKKKNRKMPKLFLANRSLKLRRKQF
>XP_058425342.1 thrombospondin-4 [Diceros bicornis minor]
MLAPRGAALLLLHLALQPWLGAGAQAAPQVFDLLPSSSQRLNPAVLQPLLTDPTLNELYVIFTFKLQTKSSATIFGLYSSTDNSKYFEFTVMGRLNKAILRYLKNDGKIHLVAFNNLHLADGRRHRVLLRLTNLRRGSGSVELYLDCNQVDSVHNLPRGFSGLSQNPESVELRTFQRKAQDFLEELKLVVRGSLFQVASLQDCFLQQSEPVAATSTGDFNRQFLGQMTQLNQLLGEVKDLLRQQVKETSFLRNTIAECQACGPLSFQSPTPNTVVAPAPPAPPTPPIRRCDSNPCFRGVRCTDTRDGFQCGPCPEGYTGNGVTCSDVDECKYHPCYPGVRCVNLAPGFRCDACPVGFTGPMLQGVGISFAKSNKQVCTDVDECRNGACVLNSICVNTLGSYRCGPCQPGYTGDQTRGCKIERNCRNPELNPCSVNAQCIEGRQGDVTCVCGVGWAGDGYICGKDVDIDSYPDEELPCSARNCRKDNCKYVPNSGQEDADRDGIGDACDEDADGDGILNEQDNCVLTHNMDQRNSDKDIFGDACDNCRNVLNNDQKDTDGDGKGDACDDDMDGDGIKNILDNCPKVSNRNQQDRDGDGVGDACDSCPDVSNPNQSDVDNDLVGDSCDTNQDSDGDGHQDSTDNCPTVINSAQLDTDKDGIGDECDDDDDNDGIPDVVPPGPDNCRLVPNPAQEDGNRDGVGDICETDFDQDQVIDWIDVCPENAEVTLTDFRAYQTVVLDPEGDAQIDPNWVVLNQGMEIVQTMNSDPGLAVGYTAFNGVDFEGTFHVNTQTDDDYAGFIFGYQDSSSFYVVMWKQTEQTYWQATPFRAVAEPGIQLKAVKSKTGPGEHLRNSLWHTGDTSDQVRLLWKDSRNVGWKDKVSYRWFLQHRPQVGYIRVRFYEGSELVADSGVTIDTTMRGGRLGVFCFSQENIIWSNLKYRCNDTIPEDFQEFQTQNFDRLDN
>XP_058395301.1 thrombospondin-3 isoform X1 [Diceros bicornis minor]
METQELRGALALLLLCTFASASQDLQVIDLLTVGESRQMVAVAEKIRTALLTAGDIYLLSTFRLPPKQGGVLFGLYSRQDNTRWLEASVVGKINKVLVRYQREDGKVHAVNLQQAGLADGRTHTALLRLRGPSRPSPALQLYVDCKLGDQHAGLPALAPIPPAEVDGLEIRTGQKAYLRMQGFVESMKMILGGSMARVGALSECPFQGDESIHSAVTNALHSILGEQTKALVTQLTLFNQILVELRDDIRDQVKEMSLIRNTIMECQVCGFHEQRSHCSPNPCFRGVDCMEVYEYPGYRCGPCPPGLQGNGTHCTDINECAHADPCFPGSSCINTMPGFHCEACPRGYKGTRVSGVGIDYARASKQVCNDVDECNDGNNGGCDPNSICTNTVGSFKCGPCRLGFLGNQSQGCFPARTCRSPAHSPCHIHAHCLFERNGAVSCSCNVGWAGNGNVCGPDTDIDGYPDQALPCMDNNKHCKQDNCLLTPNSGQEDADNDGVGDQCDDDADGDGIKNVEDNCRLFPNKDQQNSDTDSFGDACDNCPNVPNNDQKDTDGNGEGDACDNDVDGDGIPNGLDNCPKVPNPLQTDRDEDGVGDACDSCPEMSNPTQTDADSDLVGDVCDTNEDSDGDGHQDTKDNCPQLPNSSQLDSDNDGLGDECDGDDDNDGVPDYVPPGPDNCRLVPNPNQKDSDGNGVGDVCEDDFDNDAVLDPLDVCPESAEVTLTDFRAYQTVVLDPEGDAQIDPNWVVLNQGMEIVQTMNSDPGLAVGYTAFNGVDFEGTFHVNTVTDDDYAGFLFSYQDSGRFYVVMWKQTEQTYWQATPFRAVAQPGLQLKAVTSVSGPGEHLRNALWHTGHTPDQVRLLWTDPRNVGWRDKTSYRWQLLHRPQVGYIRVKLYEGPQLVADSGVIIDTSMRGGRLGVFCFSQENIIWSNLQYRCNDTVPEDFEPFRRQLLQGRV
>XP_058389959.1 thrombospondin-2 isoform X1 [Diceros bicornis minor]
MLWTLVLLALWASASTHAGDQDEDSDFDLFSVSNINRKTIGAKQFRGPDPSVPAYRFVRFDYIPPVNADYLSKIAKIMRQNEGFFLTATLKQDRKSRGTLLALEGPGISQRQFEIVSNGPADTLDLTYWIDGAQHVISLEDVGLADSQWKNITVQVTGETYSLYVGCDLIDSFTLDEPFYEQLKTEKSRMYVAKGSVRESHFRGLLQNVHLVFENSVEDILSKKGCQQNQGAEANAISENTDTLRLSPQVTTEYVGQSMEKRPEVCERSCEELGSMINELSGLHVVVNQLHENLRKVSNDNQFLWELIGGPPKMRNMSACWQDGRFFAENETWVVDSCTKCTCKKFKTVCHQITCPPATCANPSFVEGECCPSCFHSADGEEGWSPWAEWTECSTTCGSGTQQRGRSCDVTSNTCLGPSIQTRACSLGKCDNRIRQDGGWSHWSPWSSCSVTCGVGNITRIRLCNSPVPQMGGKNCKGGGRETKGCQGPPCPIDGRWSPWSPWSACTVTCAGGIRERTRVCNSPEPQHGGKACVGDVKEQQMCNKRSCPVDGCLSNPCFPGAECSSFPDGSWSCGSCPVGFLGNGTHCEDLDECAVVTDVCFSMSKVHRCVNTNPGFHCLPCPPRYKGSQPFGVGLEAARTEKQMCEPENPCKDKTHSCHRHAECVYLGHFSDPMYKCECQTGYAGDGLICGEDSDLDGWPNKNLVCATNATYHCIKDNCPLLPNSGQEDFDKDGIGDACDDDDDNDGVDDEKDNCQLLFNPRQSDYDKDEVGDRCDNCPYVHNPAQIDTDNNGEGDACSVDIDGDDVFNERDNCPYVYNTDQRDTDGDGVGDHCDNCPLVHNPDQTDVDNDLVGDQCDNNEDIDEDGHQNNQDNCPYISNANQADHDHDGQGDACDSDDDNDGIPDDRDNCRLVFNPEQEDSDGDGRGDACKDDFDNDSIPDIDDVCPENNAISETDFRNFQMVHLDPKGTTQIDPNWVIRHQGKELVQTANSDPGIAVGFDEFGSVDFSGTFYVNTDRDDDYAGFVFGYQSSSRFYVVMWKQVTQTYWEDQPTRAYGYSGVSLKVVNSTTGTGEHLRNALWHTGNTEGQVRTLWHDPKNIGWKDYTAYRWHLTHRPKTGYIRVLVHEGKQVMADSGPIYDQTYAGGRLGLFVFSQEMVYFSDLKYECRDV
>XP_058397184.1 thrombospondin-1 [Diceros bicornis minor]
MGLPWALSVLFLLHVCGSNHIPESGGDNSVFDIFELTGAARKGSGRRLVKGPDPSSPAFRIEDANLIPPVPDDKFQDLVDAVRAEKGFLLLASLRQMKKTRGTLLAVERKDHSGQIFSVVSNGKAGTLDLSLTVQGKQHVVSVEEALLATGQWKSITLFVQEDRAQLYIDCEKMENAELDVPIQSIFTRDLASIARLRIAKGGVNDNFQGVLQNVRFVFGTTPEDILRNKGCSSSANVLLTLDNNVVNGSSPAIRTNYIGHKTKDLQAICGISCDELSNMVLELRGLRTIVTTLQDSIRKVTEENKELANELRRPPLCYHNGVQYRNNEEWTVDSCTECRCQNSVTICKKVSCPIMPCSNATVPDGECCPRCWPSDSADDGWSPWSEWTSCSVTCGNGIQQRGRSCDSLNNRCEGSSVQTRTCHIQECDKRFKQDGGWSHWSPWSSCSVTCGDGVITRIRLCNSPSPQMNGKPCAGEARETKACKKDACPINGGWGPWSPWDICSVTCGGGVQKRSRLCNNPAPQFGGKDCVGDVTENQICNKQDCPIDGCLSNPCFAGAKCTSYPDGSWKCGACPPGYSGNGIQCEDVDECKEVPDACFTHNGEHRCRNTDPGYNCLPCPPRFTGSQPFGQGVEHAAANKQVCKPRNPCTDGTHDCNKNANCNYLGHYSDPMYRCECKPGYAGNGIICEEDTDLDGWPNEDLVCVANATYHCKKDNCPNLPNSGQEDYDKDGVGDACDDDDDNDKIPDDRDNCPFHYNPAQYDYDRDDVGDRCDNCPYNHNPDQADTDNNGEGDACAADIDGDGILNERDNCQYVYNVDQRDTDMDGVGDQCDNCPLEHNPDQLDSDSDRIGDTCDNNQDIDEDGHQNNLDNCPYVPNANQADHDKDGKGDACDHDDDNDGIPDDRDNCRLVPNPDQKDSDGDGRGDACKDDFDHDNVPDVDDICPENVDISETDFRRFQMIPLDPKGTSQNDPNWVVRHQGKELVQTVNCDPGLAIGYDEFNAVDFSGTFFINTERDDDYAGFVFGYQSSSRFYVVMWKQVTQSYWDTNPTRAQGYSGLSVKVVNSTTGPGEHLRNALWHTGNTPGQVRTLWHDPRHIGWKDFTAYRWRLSHRPKTGFIRVVMYEGKKIMADSGPIYDKTYAGGRLGLFVFSQEMVFFSDLKYECRDS
>XP_058412523.1 tetranectin isoform X6 [Diceros bicornis minor]
MFEELKSQLDTLAQEVALLKEQQALQTVCLKGTKVHMKCFLAFTQTKTFHEASEDCISRGGTLGTPQTGAENDALYEYLRQAVGAEAEIWLGLNDMAAEGAWVDMTGGHIAYKNWETEITAQPDGGKAENCAALSGAANGKWFDKRCRDQLPYICQFAIV
>XP_058410689.1 tenascin-X [Diceros bicornis minor]
MMAAQCSLTSNLALLVLLGTVQAGPFSPRSNVTLPAPRPPPQPGGRTEEPRRGSPSSQLYEHTVQGGEKQVVFTHRINLPPSAGCGCPPGTEPPVPASEVQALRIRLEILEELVKGLKEQCTSGCCPAAAQAGTGQTDVRSLCSLHGVFDLSRCACSCEPGWGGPTCSDPTDAEMPPSSPPSATGSCPDDCNDQGRCVRGRCVCFSGYTGPSCSWPTCPEDCHGRGRCVQGVCVCRAGFSGDDCSLRSCPRGCSQRGRCEDGRCVCDPGYTGEDCGMKSCPRSCSQRGRCENGRCVCNPGYTGEDCGVRSCPRGCSQKGRCEDGRCVCDPGYAGEDCGSRSCPWDCGEGGRCVDGRCVCWPGYAGEDCSTRTCPRDCRGHGRCEDGECICDAGYSGDDCGVRSCPGDCHQRGRCEDGRCVCWPGYTGPDCGARACPRDCRGRGRCENGVCVCNAGYSGEDCGVRSCPGDCRGRGRCENGRCVCWPGYTGRDCGMRACAGDCRGRGRCVDGRCVCNAGFTGEDCGSRRCPGDCRSRGRCEDGVCVCDDGYSGEDCGARSCPGGCRGRGQCLDGRCVCDDGYSGEDCGERRCPRDCSQHGVCRDGVCTCWEGYAGEDCGLRTCPSNCNRRGRCEDGRCVCDSGYTGPSCSTRTCPADCRGRGRCVQGVCVCHAGYSGEDCGQEEPPANACPGGCGPRELCRAGQCVCVEGFRGPDCAIQTCPGDCRGRGECREGSCICQDGYAGEDCGEEVPAIEGMRMHLLEETTVRTEWTRAPGPVDAYEIQFIPTTEGVSPPFTARVPSSASVYDQRGLSPGQDYQVTVRALRGTSWGPPASKTITTMIDGPQDLRVVAVTPTTLELSWLRPQAEVDRFVVSYVSAGNQRVRLEVPPEADGTLLTDLMPGVEYVVTVTAERGRAVSYPASVRANTAPGHYSYPEVRPPAPPPKSRPRPASASRPARPARPPRPSRPTEEGEEETRPGPSLPQPPRRAWGNLTAELGRVRGTVQDLERHLRAHGYPLRANQTYKSVARHIHEYLQRRRLAGAVPAGSPAPPPRRPHPTASPDSGTWKRDSNQGIYGLSPEGVDRVSAPRHPKPEVLGSSADGALLVSLDGLRGHFERVVLRWRPQPPAEGPGGEVTVPGTTRTVSLPDLRPGTTYHVEVHGVRAGQTSKSYAFITTTGSSPSDLLGATDEPPPSGPSTTQGAQAPVLQQRPQELAELRVLGRDKTGRLRVAWTAQPDTFAHFQLRLWGPEGPEAHEELLPGDVRQALVPSPPPGAPYELSLRGVPPKGEPSAPLIYQGVMDKDGEKPGKPLVPPRLGELTATDVTSNSLLLHWTVPEGEFDSFVIQYKDRDGPQVVPVEGPQRSALITNLDLGRKYKFVLYGLVGKKRHGPLVAEAKILPQSDGTPATPPRLGKLWVTDPMPDSLHLSWTVPEGQFDSFVVQYRDRDGRPQVVPVEGHEHSVLVSPLDSDHKYRFTLFGIANKKRHGPLMADGTTASEKREEPRHPESPEQPLLGELTVTGATPDSLRLSWTVAQGSFDSFMVQYKDVQGQPQAVPVEGDENEVTIPGLEPDRKYKMNLYGLHGRQRVGPVSVVATTAPQDVADETPSPTEVETPSPKEPSTEALEPPEEPLLGELTVTGSSPDSLSLSWTVPQGHFDFFTVQYKDRDGRPQAVRVRGEESEVTVGGLEPGRKYKMNLYGLQEGRRVGPVSTVGITAAQPEEESPPATEPPLEPRLGELTVTDVTPNSVGLAWTVPEGQFDSFMVQYKDRDRQPQVVPVAADQREATVPNLEPAHKYKMNFYGLHGGQRVGPLSVVAVTAPLPTAPATESPQEPRLGELTVTDVTPDSVGLSWTVPEGEFDSFVVQYKDRDGQPKVVPVDADQREATVPGLEPSRKYKFLLFGIQDGKRRSPVSVEAKTAAQGDASPGAPPRLGELWVTDPTPDSVRLSWTVPEGHFDSFVVQFKDRDGPRVVPVEGHERAITISPLDTGRKYRFLLYGLLGKRRHGPLTADGTTETQSTMDEAGTKRPPKPRLGDELQVTSVTPDSVDLSWTVPEGQFDSFVVQYKDRDGQPQVVPVEGSLREVRVSGLDPARKYKLLLYGLHQSRRVGPVSAIAVTAPREEIEAETMAPSPPVSEPHLGELTLEEATPHTLHLSWTVIQGEFDSFEVQYADQDGRLQVVSLEGNQNDITLSGLESDHRYLVNLYGIHGQQRVGPAHIEALTVPREEEDEPSEPPTMTPEPPIKPRLGELAVTDATPDSLGLSWTVPEGHFDHFLIQYKNGDGQPKAVRVPGHEDWVTITGLEPDQKYKMNLYGFHSGQRVGPVSVIGVTAAEEETPSPTEPSTEAPEAPAEPLLGELTVTGSSPDSLSLSWTIPQGHFDFFTVQYKERDGRPRVVRIGGEENEVTIAGLEPGRKYKMNLYGLHEGQRVGPVSTVGVTAPKEETPASTLLKPRLGELTVTDATPDSLGLSWTVPEGRFDHFLIQYKNGDGQPKVVRVPGHEDGVTVTGLEPDQKYKMNLYGFHGGQRVGPVSTVGLTAPETDQEMTPAPTDPPITTSEPPIKPRLGELAVTDATPDSLGLSWTVPEGHFNHFLIQYKNGDGQPKAVRVPGREDGVTITGLDPDQKYKMNLYGFYGGQRVGPISVIGVTPAEEETPNPTEPRTEAEPPEEPLLGELTVTGSSPDSLSLSWTIPQGHFDFFTVQYKDRDGRPQVVRVKGEDSEVTVGDLEPGRKYKMNLYGFHGGQRVGPVSVIGVTATEEETPSPTEVEETPSPTEPSTEAPEPPEEPLLGELTVTGSSPDSLSLSWTVPQGHFDFFTVQYKDRDGQPQVVRVVGEENQVTIGGLEPGRKYKMNLYGLREGQRVGPMSTVGMTAPEEEDTPSPTEVEETPSPTEVEETPSPMEPSTEAPEPPKEPLFGELTVTRSSPDLLSLSWTIPQGHFDFFTVQYKDRDGQPQGVRVRGEESEVTIGGLEPGRKYKMNLYGFHGGQHVGPVSVIGVTAAEEETPSPTEVEETPSPTEPSTEAPEHPEEPLLGELMVTGSSPDSLSLSWTVPQGHFDFFTVQYKDRDGRPQVVRVRGEESEVTIGGLEPRRKYKMNLYGLHEGQRVGPVSTVGVTAPDYEAMTTEAPPTVAPKPPIKRRLGELTVTDATPDSLGLSWTVPEGRFDHFLIQYKNGDGQPKVVRVPGHEDGVTITGLEPDQKYKMNLYGFHGGQRVGPVSTVGLTAPETDQEMTPAPTDPPTTTSEPPIKPRLGELAVTDATPNSLGLSWTVPEGHFNHFLIQYKNGDGQPKAVRVPGHEDGVTITGLEPDQKYKMNLYGFYGGQRVGPISVIGVTAAEEETPSPTEPSTEAPEPPEEPLLGELTVTGSSPDSLSLSWTVPQGHFDFFTVQYKDRDGRPQVVRVKGEDSEVTVGDLEPGRKYKMNLYGLHQGRRVGPVSTVGVTTSLPTEPPVAPRLGELAVAAMTSDTVRLSWTVAQGPFDSFLVQYRDVHGQPQAVPVGGDLREVTVSGLEPARKYKFLLFGLQDEKRHGPVSADAKTVPDKKPSPRLGELTVTATTPDSMGLSWTVPEGEFDSFVVQYKDRDGQPKVVPVDADQREVTIPGLEPSRKYKFLLYGLAGRKRLGPVSADGTTAPLEKERQPPPRLGELTVTDETSDSLHLSWTVALGPFDSFVVQYKDTDGKPRAVPVAADQREVTIEGLEPDRKYKFLLFGLLGGQRLGPVSVLGVTAPEEDMPAPWHLATEAPKPPKGPHLGALAVTDGNPDSLRLSWSVTQGPFDSFVVQYRDTAGQPQALLVGGNQNKVLVSGLEPSTSYKFFLYGLHEGKRLGPVSAEGTTGSAPAGQTPGEPGPRLSQLSVTDVTTSSLRLNWDAPLGAFDSFLLRYGVPSPSTLEPHPRPLLQRELMVPGTRRSAVLRDLHPGTLYSLTLYGLRGPHKADSIQGTARTLSPVLESPRDLQFSEIRETSAKVSWTPPPSRVDSFKVSYQLADGGEPQSVQVDGQARTLRLKGLIPGANYEVTVVSVRGFEESEPLTGFLTTVPDGPTQLRALNLTEGSALLHWKPPQAPVDTYDVRVTAPGAPPLQASAPGSSVDYSLHDLVLHTNYTATVRGLRGPNLTSSASITFTTGLEAPQDLEAQEVTPRTALLTWTEPQVPPTGYLLSFHTPGGQTQEILLPGGVTSHQLLGLFPSTPYSAWLRAMWGESLTPPVSTSFTTGGLRIPFPRDCGEEMQNGPSTSRTTTIFLNGNRERPLNVFCDMETDEGGWLVFQRRMDGKTDFWRDWEDYAHGFGNISGEFWLGNEALHSLTTAGDYSMRVDLRAGDEAVFAQYDSFRVDSAADYYRLHLEGYHGTAGDSMSYHSGSVFSARDRDPNNLLISCAVSYRGAWWYRNCHYANLNGLYGSTVDHQGVSWYYWKGFDFSVPFTEMKLRPRSYRPPARGG
>XP_058395991.1 tenascin-N isoform X1 [Diceros bicornis minor]
MGLQGMFCFPLGLLFGSLLLVASAPATLEPHGCSDREQQVTISHTYKIDVPKSALVQVEANPQPLSDDGTSLLVPGEAEEQNIIFRHNIRLQTPQKDCELAGSVQDLLARVKKLEEEMAEVKERCSAQRCCQGAAGLSRHCSGRGTFSPETCSCRCEQGWEGAECERPACPGACSGHGRCVDGRCLCDEPYVGADCAYPACPENCSGHGVCVRGVCQCHEDFTSEDCSERRCPGDCSGHGFCDAGECYCEEGFTGPDCAQVVPPQGLQLLKSTEHSLLVSWEPSSEVDHYLLSYYTLGKELSGKQIPVPKEQHTYEITGLQPGTKYIVTLRNVKKEVSSSPQHLLATTDLAVLGTAWVTDETENSLDVEWENPPTEVDYYKLRYGPLTGQEVAEVTVPKSSDPKSRYDITGLQPGTEYKIRVVPMRGDLEGKPILLNGRTEIDSPTNVVTDRVTEDTAMVTWDPVQAVIDKYMVRYISADGESKDTAVPKEQNSTILTGLKPGEAYRVYVWAEKGNQESKKADTKALTEIDSPTNLVTDLVTENTATVSWDPVQAVIDRYMVRYTSADGDTMEVPVGKEQNSTILTDLRPGVEYTVHVWAEKGDRESKKADTKAPTEIDSPKNLVTDRVTENTATISWDSVQAVIDRYMVRYTSADGDTREVPVGKEQNSTVLTYLRPGVEYMVHVWAEKGDQASKKADTKAPTDIDSPKNLVTDLVTENTATISWDPVQAVIDRYMVRYTSADGDTREVPVGKEQNSTILTDLRPGVEYTVHVWAEKGDRESKKADTKAPTDIDSPKNLVTNLVTENTATVSWDPVQAVIDRYMVRYTSADGDTREIAVGKEQSSAILTDLRPGMEYTVHVWAEKGDRESKKADTKALTDIDSPQNLVTNHMTENTAAVSWDPVQAVIDRYMVRYTSADGDTREVPVQKEQNSTILTDLRPGVEYTIHVWAEKGDQESKKADTKAPTEIDSPKNLVTNQVTENTATVSWDPVQAVIDRYMVRYTSVDGDTREVPVGKEQSSTILTGLRPGIEYMIHVWAEKGNQESKKADTKAPTEIDSPKNLVTDQVTENTATISWDPVQAVIDRYMVRYTSADGDTREVPVGKEQNSTVLTGLRPGVEYTVHVWAEKGDRESKKADTKAPTEIDSPKNLVTDRVTENTATISWDPVQAVIDRYMVRYTSADGDTREVPVGKEQNSTVLTDLRPGVEYTVHVWAEKGDQASKKEDTKALTDIDPPQNLRSSAVTQSGGVLTWTPPSAQIDGYILTYQFPDGNVKEAQLGRGDQRFQLQGLEQGITYPVSLVAFKGDRRSRSVSTILSTVGARFPHPSDCSQVQQNNDVASGLYTIYLHGDASRPLQVYCDMDTDGGGWIVFQRRNTGQLDFFKRWRAYVEGFGDPMKEFWLGLDKLHNLTTGTPTRYEVRVDLQTANESAYAIYDFFQVASSKERYKLTVGKYRGTAGDALSYHNGWKFTTFDRDNDIALSNCALTHHGGWWYKNCHLANPNGRYGETKHSEGVNWEPWKGHEFSIPYVELKIRPHGYSGEHVLNRKKRTLGGKTRTF
>XP_058379857.1 tenascin isoform X1 [Diceros bicornis minor]
MGAMTRLLAGVFLALLAVSTEGGVLKKVIRHKRQSVVNITQPEENQPMVFNHVYNIKLPVGSQCSVDLESANGEKDLAPLSEPSESFQEQTVDGNNQIVFTHRINIPRRACGCAAAPDVKELLSRLEELENLVSSLREQCTTGAGCCLQPAEGRLDTRPFCSGRGNFSTEGCGCVCEPGWKGPNCSEPDCPGNCHLRGQCLDGQCICNEGFTGEDCSQLACPSDCNDQGKCVNGVCVCFEGYAGADCSQEVCLVPCSEEHGRCVEGRCVCRDGFAGDDCNEPLCLNNCNNHGRCVDNECVCDEGFTGEDCGELVCPNDCFDRGRCVNGTCFCEEGFTGEDCSQPTCPNACHGQGRCEEGQCVCDEGFAGVDCSEKRCPADCHNHGRCVDGQCECDDGYTGADCGELKCPNGCSGHGRCVNGQCVCDEGYTGEDCGQLRCPNDCNSRGRCVQGKCVCEQGFQGYDCSEMTCPHDCHQHGRCVNGMCVCDDGYTGEDCRELRCPRDCSNRGRCVEGQCVCEDGFTGPDCAELSCPSDCHGQGRCVNGQCVCHEGFMGKDCKERSCPDDCHGRGRCVDGQCVCQEGFTGPDCGQRSCPNDCSNWGQCVAGRCICSEGYTGEDCSEVSPPKDLIVTEVTEETVNLAWDNEMRVTEYLVLYTPTHEGGLEMQFRVPGNQTSTIIRELEPGVEYFIRVFAILENKKSIPVSARVATYLPAPEGLKFKSIKETSVEVEWDPLDIAFETWEIIFRNMNKEDEGEITKSLRRPETTYRQTGLAPGQEYEISLHIVKNNTRGPGLKRVTTTRLDAPSQIEVKDVTDTTALITWFKPLAEIDGIELTYGTKDVPGDRTTIDLTQDENQYSIGNLKPDTEYEVSLISRRGDMSSNPAKETFTTGLDAPRNLRRVSQTDNSITLEWRNGKAAIDNYRIKYAPISGGDHAEVEVPRSQQATTKTILTGLRPGTEYGIGVSAVKGDKESDPATINAATDLDPPRDLRVSETTDTSLTLLWRTPSAKFDHYRLNYSLPLGQPVEMRLPKGTTSYVLRGLEPGQEYPILLTTEKGRYKSKPARVKASTDHAPELENLTVTKVGWDGLKLNWTAADQAYEHFVIQVQEANRVEAAQNLTVPGSLRAVDIPGLKAATPYTVTIYGVIRGYRTPVLSAEAATGEAPNLGEVTVSEVGWDALKLSWTAPEGAYEQFFIQVQETDTVEAAQNLTVPGGLRSVDLPGLKASTRYSITIRGVTRDFSTAPLSVEVLTEEVPDLGNLTVAEVSWDALRLDWITPDGIYEQFVIEVQEADQAKEAHSLTVPGSLRSVEIPGLRAGTPYTVTLHGEVRGRRTRPLAVEVITEELPQLGDLIVTEAGSDGLKLNWTAADQAYEHFVIQVQEANRVEAAQNLTVPGSLRAVDIPGLKAATPYTVTIYGVIRGYRTPVLSAEASTAGEPEIGNLNVSDITPESFNLSWTATDGAFETFTIEIIDSDRFLETLEYNVSGAERTAHISGLRPSNDFIIYLSGLAPSIRTKTISATATTEAEPEVDNLLVSDATPDGFRLSWTADEGVFDNFVLKIRDTKKQSEPLEITLLAPERTRDITGLREATEYEIELYGIRNGRRSQPVSAIATTAMGSPKEIIFSDITENSATVSWMAPTAQVESFRITYVPIAGGTPSEVTVDGSKTQTRLVKLLPGAEYLVSVIAMKGFEESEPVSGSFATALDGPSGLVTANVTDSEALAMWQPAIAPVDSYIISYTGERVPEITRTVSGNTVEYALTNLEPATEYTLRIFAEKGPQKSSTITTKFTTDLDSPRDLTATEVQSETALLTWRPPRASVTGYLLVYESVDGTVKEVILGPDTTSYSLAELSPSTHYTVKIQAMNGPLRSKLVQTFFTTVGLLYPFPRDCSQAMLNGDTTSGLYTIYLNGDKAQPLEVFCDMTSDGGGWIVFLRRKNGREEFYRDWRAYATGFGDRREEFWLGLDNLNKITSQGQYELRVDLRDHGKSAYAVYDRFSVGDAKTRYKLKVEGYSGTAGDSMAYHNGRPFSTYDKDMDSAITNCALSYKGAFWYKNCHRVNLMGRYGDNNHSQGVNWFHWKGHEYSIQFAEMKLRPSNFRNLEGRRKRG
>XP_058392305.1 sushi repeat-containing protein SRPX2 [Diceros bicornis minor]
MASQLTQRGALSLLLFLTPAVTPTWYAGSGYYPDESYNEVYAEEVPQAPALDYRVPRWCYTLNIQDGEATCYSPRGGSYHSSLGTRCELSCDRGFRLIGRRSVQCLPNRRWSGTAYCRQMRCHALPFITSGTYTCTNGVLLDSRCDYSCSSGYYLEGDRSRICMEDGQWSGGEPVCVDIDPPKIRCPHSREKMAEPEKLTARVYWDPPLVKDSADGTITRVTLRGPEPGSHFPEGEHVIRYTAYDRAYNRASCKFIVKVQVRRCPTLKPPQHGYLTCTSAGDNYGATCEYHCDGGYERQGTPSRVCQSSRQWSGSPPICAPMKINVNVNSAAGLLDQFYEKRRLLIVSAPDPSNRYYKMQISMLQQSTCGLDLRHVTIIELVGQPPQEVGRIREQQLSANIIEELRQFQHLTRSYFNMVLIDKQGIDRERYMEPVTPEEIFTFIDEYLLSNQELIQRREQRDICE
>XP_058395925.1 sulfhydryl oxidase 1 [Diceros bicornis minor]
MGWCGRCSGPPPSLLLLLAVAGAGAAPRSALYSPSDPLTLLQADTVRGAVLGSASAWAVEFFASWCGHCIAFAPTWKALANDVKAWRPALNLAALDCADETNTAVCRDFNIPGFPTVRFFKAFSKSGSGAALPVAGADVQTLRERLIDALESHSDTWPPACPPLEPARLKEIDEFFDRNNEEYLALIFEKESSYLGREVTLDLSQHQGIAVRRVLNTEADVVSKFGVTDFPSCYLLFRNGSFSRVPVLMESRSFYTAYLQKFSRGAAQTTVAPITANTIAPTVWKVADRSKIYMADLESALHYILRVEVGKFSVLEGQRLMALKKFMAVLAQYFPGRPLVQNFLHAVSDWLKRQQRKKIPYSSFKNVLDNRKEGTVIAKKVNWVGCQGSEPHFRGFPCSLWILFHFLTVQAARQNLDHSQERAKAQEVLQAVRGYVHSFFGCRECAGHFEQMAAASMDQVESPNSAVLWFWSSHNKVNARLAGAPSEDPQFPKVQWPPRELCSACHNELRDAPVWDLSNTLSFLKTHFSPSNIVLDFPSAVPGPQSRAQRMAAAPKPVELELVTRNFTLGPEKAEIIVGPGTIVWDVPVKRLGESLPQELHAGLGVTTAEPDEGPPEYTAELQRDKLEQPEGQRRLTKRDTGAVLLAEFLAEKNLPRGPSELRRVGRSSKQLAIVPEGEPEAGAMQGRGQWLQVLERDFSHLDISLCVVLYSLSFMGLLGMYTYFRARMRALKGHAGHPAA
>XP_058402009.1 spondin-1 [Diceros bicornis minor]
MRLSPAPPRLSRSPALLALALPLAAALAFSDETLDKVPKSEGYCSRILRAQGTRREGYTEFSLRVEGDPDFYKPGTSYRVTLSAAPPSYFRGFTLIALKENREGDKEEDHAGTFQIIDEEETQFMSNCPVAVTESTPRRRTRIQVFWVAPPAGTGCVILKASIVQKRIIYFQDEGSLTKKLCEQDSTFDGVTDKPILDCCACGTAKYRLTFYGNWSEKTHPKDYPRRANHWSAIIGGSHSKNYVLWEYGGYASEGVKQVAELGSPVKMEEEIRQQSDEVLTVIKAKAQWPAWQPLNVRAAPSAEFSVDRTRHLMSFLTMMGPSPDWNVGLSAEDLCTKECGWVQKVVQDLIPWDAGTDSGVTYESPNKPTIPQEKIRPLTSLDHPQSPFYDPEGGSITQVARVVIERIARKGEQCNIVPDNVDDIVADLAPEEKDEDDTPETCIYSNWSPWSACSSSTCDKGKRMRQRMLKAQLDLSVPCPDTQDFQPCMGPGCSDEDGSTCTMSEWITWSPCSISCGMGMRSRERYVKQFPEDGSVCTLPTEETEKCTVNEECSPSSCLVTEWGEWDECSATCGMGMKRRHRMVKMSPADGSTCKAETSQAEKCMMPECHTIPCLLSPWSEWSDCSVTCGKGMRTRQRMLKSLAELGDCNEELEQVEKCMLPECPIDCELTEWSQWSECNKSCGKGHIIRTRMIQMEPQFGGAPCPETVQRKKCRIRKCLRNPSLQKLRWREARESRRSEQLREESDGEQFPGCRMRPWTAWSECTKLCGGGIQERYMTVKKRFKSSQFTSCKDKKEIRACNVHPC
>XP_058409709.1 R-spondin-1 [Diceros bicornis minor]
MRLGLCVVALVLSWMHLAAGSRGIKGKRQRRISAEGSQACAKGCELCSEVNGCLKCSPKLFILLERSDIRQVGVCLPSCPPGYFDARNPDMNKCIKCKIEHCEACFSHNFCTKCKETLYLHKGRCYPACPEGSAPANGTMECSSPAQCEMSEWSLWGPCSKKKKLCGFRKGFEERTRRVLHAPGGDHTICSDTKETRRCTVRRTPCPEGQKKRKGGQGRREDANRNLSRKESKEAGASSRRRKGQQPQQHQGTVGPVTSAGPT
>XP_058401632.1 slit homolog 3 protein [Diceros bicornis minor]
MAPRRTGAGAALRARLALALALASVLSGPPAAACPTKCTCSAASVDCHGLGLRTVPRGIPRNAERLDLDRNNITRITKIDFAGLKNLRVLHLEDNQVSIIERGAFQDLKQLERLRLNKNKLQVLPELLFQSTPKLTRLDLSENQILGIPRKAFRGIADVKNLQLDNNHISCIEDGAFRALRDLEILTLNNNNISRILVTSFNHMPKIRTLRLHSNNLYCDCHLAWLSDWLRQRRTIGQFTLCMAPVHLRGFNVADVQKKEYVCPGPHSEPPSCNANSISCPSSCTCSNNIVDCRGKGLTEIPANLPEGIVEIRLEQNSIKSIPAGAFTQYKKLKRIDISKNQISDIAPDAFQGLRSLTSLVLYGNKITEIAKGLFDGLVSLQLLLLNANKINCLRVNTFQDLQNLHLLSLYDNKLQTISKGLFAPLQAIQTLHLAQNPFVCDCHLRWLADYLQDNPIETSGARCSSPRRLANKRLSQIKSKKFRCSGSEDYRSRFSSECFMDLVCPEKCRCEGTIVDCSNQKLARIPSHLPEYVTDLRLNDNEISVLEATGIFKKLPNLRKINLSNNKIKEVREGAFDGAASVQELMLTGNQLETMHGRMFRGLSGLKTLMLRSNLISCVSNDTFAGLSSVRLLSLYDNRITTITPGAFTTLVSLSTINLLSNPFNCNCHLAWLGKWLRKRRVVSGNPRCQKPFFLKEIPIQDVAIQDFTCEGNDESSCQLGPRCPEQCTCLETVVRCSNKGLRFLPKGIPKDVTQLYLEGNHLTAVPKELSALRHLTLIDLSNNSISVLTNYTFSNMSHLSTLILSYNRLRCIPIHAFNGLRSLRVLTLHGNDISSVPEGSFNDLTSLSHLALGTNPLHCDCSLRWLSEWVKAGYKEPGIARCSSPEPMADRLLLTTPTHRFQCKGPVDINVVAKCNACLSSPCKNNGTCSQDPVELYHCACPYGYKGKDCTMPINTCIQNPCQHGGTCHLSESHKDGFSCSCPLGFEGQRCEINPDDCEDNDCENNATCVDGINNYVCVCPPNYTGELCDEVIDHCVPGMNLCQHEAKCISLDKGFRCECLPGYSGKLCEVDNDDCAAHRCRHGAQCVDAVNGYTCICPQGFSGLFCEHPPPMVLLQTSPCDQYECQNGAQCIVVQQEPTCRCPPGFAGPRCEKLITVNFVGKDSYVELASAKVRPQANISLQVATDKDNGILLYKGDNDPLALELYQGHVRLVYDSLSSPPTTVYSVETVNDGKFHSVELVMLNQTLNLVVDKGVPKSLGKLQKQPAVGINSPLYLGGIPTSTGLSALRQGTDRPLGGFHGCIHEVRINNELQDFKALPPQSLGVSPGCKSCTVCKHGLCRSVEKDSVVCECHPGWTGPLCDQEAWDPCLGHSCNHGKCVATRTSYVCKCAEGYGGALCDHKNDSANACSAFKCHHGQCHVSDQREPYCLCQPGFSGEHCEQENPCLGEIVREVIRRQKGYTSCATASKVPIMQCRGGCGPQCCQPTRSKRRKYVFQCTDGSSFVEEVERHLECGCHPCS
>XP_058402793.1 slit homolog 2 protein isoform X1 [Diceros bicornis minor]
MRGDGWQTLSLSLGLVLVILNEVASQACPAQCSCSGSTVDCHGLALRSVPRNIPRNTERLDLNGNNITRITKTDFAGLRHLRVLQLMENKISTIERGAFQDLKELERLRLNRNHLQLFPELLFLGTSKLYRLDLSENQIQAIPRKAFRGAVDIKNLQLDYNQISCIEDGAFRALRDLEVLTLNNNNITRLSVASFNHMPKLRTFRLHSNNLYCDCHLAWLSDWLRQRPRVGLYTQCMGPSHLRGHNVAEVQKREFVCSGHQSFMAPSCSVLHCPAACTCSNNIVDCRGKGLTEIPTNLPETITEIRLEQNSIKIIPPGAFSPYKKLRRIDLSNNQISELAPDAFQGLRSLNSLVLYGNKITELPKSLFEGLFSLQLLLLNANKINCLRVDAFQDLHNLNLLSLYDNKLQTIAKGTFSPLRAIQTMHLAQNPFICDCHLKWLADYLHTNPIETSGARCTSPRRLANKRIGQIKSKKFRCSAKEQYFIPGTEDYRSKLSGDCFADLACPEKCRCEGTTVDCSNQKLTKIPDHIPQYTAELRLNNNEFTVLEATGIFKKLPQLRKINFSNNKITDVEEGAFEGASGVNEILLTSNRLENVQHKMFKGLESLKTLMLRSNRISCVGNESFIGLSSVRLLSLYDNQITTIAPGAFDTLHSLSTLNLLANPFNCNCYLAWLGEWLRKKRIVTGNPRCQKPYFLKEIPIQDVAIQDFTCDDGNDDNSCSPLSRCPMECTCLDTVVRCSNKGLKVLPKGIPRDVTELYLDGNQFTLVPKELSNYKHLTLIDLSNNRISTLSNQSFSNMTQLLTLILSYNRLRCIPARTFDGLKSLRLLSLHGNDISVVPEGAFNDLSALSHLAIGANPLYCDCNMQWLSDWVKSEYKEPGIARCAGPGEMADKLLLTTPSKKFTCQGPVDVNILAKCNPCLSNPCKNDGTCNNDPVDFYRCTCPYGFKGQDCDVPIHACISNPCKHGGTCHLKEGVKDGFWCICADGFEGENCEVNVDDCEDNDCENNSTCVDGINNYTCLCPPEYTGELCEEKLDFCAQDLNPCQHDSKCILTPKGFKCDCTPGYIGEHCDIDFDDCQDNKCKNGAHCTDAVNGYTCICPEGYSGLFCEFSPPMVLPRTSPCDNFDCQNGAQCIIRINEPICQCLPGYQGEKCEKLVSVNFVNKESYLQIPSAKVRPQTNITLQIATDEDSGILLYKGDKDHIAVELYRGRVRASYDTGSHPASAIYSVETINDGNFHIVELLALDQSLSLSVDGGSPKIITNLSKQSTLNFDSPLYVGGMPGKNNVAAALRQAPGQNGTSFHGCIRNLYINSELQDFRKVPMQTGILPGCEPCHKKVCAHGTCQPSSQSGFTCECEEGWTGPLCDQRTNDPCLGNKCVHGTCLPINAFSYSCKCLEGHGGVLCDEEEDLFNPCQTIKCKHGKCRLSGLGQPYCECSSGYTGDSCDREISCRGERIRDYYQKQQGYAACQTTKKVSRLECRGGCAGGQCCGPLRSKRRKYSFECTDGSSFVDEVEKVVKCGCTRCAS
>XP_058402025.1 SH3 and PX domain-containing protein 2B [Diceros bicornis minor]
MPPRRSIVEVKVLDVQKRRVPNKHYVYIIRVTWSSGSTEAIYRRYSKFFDLQMQMLDKFPMEGGQKDPKQRIIPFLPGKILFRRSHIRDVAVKRLIPIDEYCKALIQLPPYISQCDEVLQFFETRPEDLNPPKEEHVGKKKAGGDLTSVDPMVLEQYVVVADYQKQESSEISLSVGQVVDIIEKNESGWWFVSTAEEQGWVPATCLEGQDGVQDDFSLQPEEEEKYTVIYPYTARDQDEMNLERGAVVEVIQKNLEGWWKIRYQGKEGWAPASYLKKSSGEPLPPKLGPGSPAHAGVLDLDGVSRQQNAVGREKELLINQRDGRFEGRAAPESDIRQRSPKMRQRPPPRRDMTIPRGLNLPKPPVPPQVEEEYYTIAEFQTTIPDGISFQAGLKVEVIEKNLSGWWYIQIEDKEGWAPATFIDKYKKTSNASRPNFLAPLPNEVTQLRLGDAAPMESNTGSEATGPSRPLPEAPHGAVDSGMPWSKDWKGGKEVLRKASSDTSSCAGYEEISDPDLEEKPSLPPRKESIIKSEGELQERERQRMEQLRGSSPKPPGVILPMIPAKHTPPARDSRKPEPKPDKSKLFQLKNEMGLECGHKVLAKEVKRPNLRPISKSKADPPEEKPEAIPQNPFLKSKPQVRPKPAPSPRTEPPQGEDQVDICNLRSKLRPAKSQEKPSLDGESSHQAVGGQDLAFSRSFPPGEGPGRAPERTGKQDGLSPKEMSCRAPPRPAKTVDPAPRNVPVPLQEAPQQRPVVPPRRPPPPKKTSSASRPLPEVRGPQREANEGKVAPAPGRALLVPPKAKPFLSNSSGGQDDMRGKGGLGPRGPGKIGENRDKMAAAPVPSADGPKDLYVAVANFEGDEDTSSFQEGTVFEVREKNSNGWWFCQVVSGAPSWEGWIPSNYLRKKP
>XP_058381855.1 serum paraoxonase/arylesterase 2 [Diceros bicornis minor]
MGRLVALSLLGIALALLGERLLVFRNRLKTSREVESLDLPNCHLIKGIEAGAEDIDILPNGLAFFSVGLKFPALHSFAPDKPGGILMMDLKEENPRALELRISRGFNLASFNPHGISTFVDSDDTVYLFVVNHPEFKNTVEIFKFEEEDNSLLHLKTIKHELLPSVNDIVAVGPAHFYATNDHYFSDTFLKYLETYLNLHWTNVVYYSPNEVKVVAEGFDTANGINISPDQKYIYVADILAHEIHVLEKHPDMNLTRLKVLTLDTLVDNLSIDPSSGDILVGCHPNGQKLFVYDPNNPPSSEVLRIQNILSEKPTVTTVYANNGSVLQGSSVASVYDRKLLIGTLYHRALYCEL
>XP_058393811.1 serum amyloid P-component [Diceros bicornis minor]
MDKLLLWVFVLTSLPEAFAQTDLNGKVFVFPRASSSDHVNLIPKLEKPLQQFTLCFRAYSDLSRAYSLFSYNARGKDNELLIFKEKVGHYSLHIGGTKVTAITIEEVPTSVHICTSWESSSGIAEFWVNGKPLVRKGLKQGYSVATNPKIVLGQEQDSYGGAFDINQSFVGEIGDLYMWDSVLSPEDILSVYHGSSLNPNILNWQALSYDIEGYVVIKPLVWN
>XP_058412567.1 serpin B5 [Diceros bicornis minor]
MDALRLANSAFAVDLFKQLCEKEPAGNVLFSPICLSTSLSLAQVGAKGETANEIGQVLHFENVKDVPFGFQTVTSDVNKLSSFYSLKLIKRLYVDKSLNPSTEFISSTKRPYAQEMETVDFKDKLEETKVQINNSIKDLSDGRFENILTDSSVNDQTKILVVNAAYFVGKWMKKFPELETKECLFRVNKTDTKPVQMMSMEATFCMGNIDGINCKIIELPFQNKHLSMLILLPKDVEDESTGLEKIEKQLNSEALLQWTNPSIMANAKVKLSIPKFKVEKIIDPKPSLENLGLKNIFNENTSDFSGMSETKGVALSNVIHRVCLEITEDGGDSIEVPGSRILQHKDEFNADHPFIYIIRHNKTRNIIFFGKFCSP
>XP_058408946.1 LOW QUALITY PROTEIN: serotransferrin-like [Diceros bicornis minor]
MRLAVRALLACAVLGLCLADQTVRWCTVSNHEGSKCSSFRDSMKSVLPAGPSVVCVRRNSYIECIKAIADNEADAVTLDAGLVFEAGLAPYNLKPVVAEYHKSEDGGKQTHYYAVAVVKKTSNFQLDQLQGKKSCHTGLGRSAGWNIPIGLLYWQLPEPRDSVPKAVANFFAGSCVPCADRTAFPNLCQLCAGKGTDKCACSNHEPYFGYSGAFKCLMEDAGEVAFVKHSTVFENLPQKADRDQYQLLCRDNTRKSVDEYKDCYLASIPSHAVVARSVDGKEDLIWELLNQAQEHFGKETSGDFQLFSSPHGKDLLFKDSAHGFLKIPPKMDTWLYLGYEYVTAIRNLREEIRPAIPKDECKKVKWCAIGHHERGKCDEWSVNSEGNIECESAENTEDCIAKIVKGEADAMSLDGGFIYIAGKCGLVPVLAENYETDHGSECEETPEKGYLAVAVVKSSSGADLTWNSLEGKKSCHTAVDRTAGWNIPMGLLYNKIKHCEFDKFFSEGCAPGYRRNSSLCSLCIGSATAPGRECEPNNHERYYGYTGAFRCLVEKGDVAFVKDQTVRQNTDGNNNEDWAKNLKSEDFQLLCRDGSKKPVTSAGDCFLARAPNHGVVSRKDKAACVRKMLHDQQMLFGKTGNACPDKFCLFQSKTKDLLFRDDTQCLANLQHTTTYESYLGAEYVMALANLRQCSTSILVTIKNYHSRDASLRTPAHSPGPRCFCGAGXPRTSAMASVDSRRVGNGGGVGGTFQPYLDSLRQELQQRDPTLLSVVVALLAVLLTLVFCKFIRSRRSSQRAVLLVGLCDSGKTLLFVRLLTGLYRDTQTSITDSSAVYKVNNTRGTSLTLIDLPGHESLRLQFLERFKASARAVVFVVDSAAFQREVKDVAEFLYQVLIDSMGLKNTPSFLIACNKQDITMAKSAKLIQQQLEKELNTLRVTRSAAPSTLDSSSAAPAQLGKKGKEFEFSQLPLKVEFLECSAKVGRGDAGSADIQDLEKWLAKIA
>XP_058402629.1 serine protease HTRA3 isoform X1 [Diceros bicornis minor]
MRARALLLAALAALALAREPPAAPCPARCDVSRCPSPRCPGGYVPDLCNCCLVCAASEGEPCGQPLDSPCGESLECVRGVCRCRWAHAVCGTDGHTYANVCALQAASRRALQLSGTAVRQLQKGACPSGLHQLTSPRYKFNFIADVVEKIAPAVVHIELFLRHPLFGRNVPLSSGSGFIMSEAGLIVTNAHVVSSTNAVSGRQQLKVQLQNGDTYEATIKDIDKKSDIATIKIHPKKKLPALLLGRSADLRPGEFVVAIGSPFALQNTVTTGVVSSAQRDGRELGLRDSDMDYIQTDAIINYGNSGGPLVNLDGEVIGINTLKVAAGISFAIPSDRITLFLTEFQDKQVKDWKKRFIGIRMRTITPSVAEELKAGNPDFPTVSSGIYVQEVVPNSPSQRGGIQDGDIIVKVNGRPLADSSELQEAVLNESPLLLEVRRGNDDLLFSIAPEVVV
>XP_058400173.1 serine protease HTRA1 [Diceros bicornis minor]
MQPSRASFFPLLLLLLLLAAPVSAQLPRAGRSAPAAGCPERCESARCAPPPAHCEGGRVRDACGCCEVCGAPEGAECGLQEGPCGEGLQCVVSFGVPASATVRRRAQAGLCVCASNEPVCGSDANTYANPCQLRAASRRSERLHQPPVIVLQRGACGQGQEDPNSLRHKYNFIADVVEKIAPAVVHIELFRKLPFSKREVPVASGSGFIVSEDGLIVTNAHVVTNKHRVKVELKSGATYEAKIKDVDEKADIALIKIDHEGNLPVLLLGRSSELRPGEFVVAIGSPFSLQNTVTTGIVSTTQRGGKELGLRNSDMDYIQTDAIINYGNSGGPLVNLDGEVIGINTLKVTAGISFAIPSDKIKKFLTESHDRQAKGKAITKKKYIGIRMMSLTSSKAKELKDRHRDFPDVLSGAYIIEVIPDTPAEAGGLKENDVIISINGQSVVSANDVSDVIKKESTLNMVVRRGNEDIMITVIPEEIDP
>XP_058397560.1 secretogranin-3 isoform X1 [Diceros bicornis minor]
MGFLWTGTWILVLVLHSSPIQAFPKPGGSQDKPLHNRELSAERPLNEQIAEAEAGKIKKTYPPENKPSESNYSFVDNLNLLKAITEKEKIEKERQSIGSSPYDNKLNVEDVDSTKNRRLIDDYDSTKSGLDHKFQDDPDGLHQLDGTPLTAEDIVQKIATRIYEENDRRVFDKIVSKLLNLGLITESQAHTLEDEVAEVLQKLISKEANNYEEEPDKPTSRTESQAVKIPEKVTPMAAIQDGFTNGENDETVSNTLTSTNGLERRTKTYNEDSFEELQYFPNFYALLKSIDSEKEAKEKETLITIMKTLIDFVKMMVKYGTISPEEGVSYLENLDETIALQTKNKLEKNVTDNKSKLFPVPSEKSHEETDSTKEEAAKMEKEYGTLKDSTKDDNSNPRGKTDKPKGKTEAYLEAIRKNIEWLKKHNKKGNKEDYDLSKMRDFINQQADAYVEKGILDKEEADAIKRIYSSL
>XP_058399683.1 secreted frizzled-related protein 5 [Diceros bicornis minor]
MRAAAGVARAAALALLLGALQRAPARGEEYDYYGWQTEPLHGRSYSKPPQCLDIPADLPLCHTVGYKRMRLPNLLEHESLAEVKQQASSWLPLLAKRCHSDTQVFLCSLFAPVCLDRPIYPCRSLCEAVRAGCAPLMEAYGFPWPEMLHCHKFPLDNDLCIAVQFGHLPATAPPVTKICAQCEMEHSADGLMEQMCSSDFVVKMRIKEIKVENGDRKLIGAQKKKKLLKPGPLKRKDTKRLVLHMKNGAGCPCPQLDSLAGSFLVMGRKVDGQLLLMAVYRWDKKNKEMKFAVKFMFSYPCSLYYPFFYGAAEPH
>XP_058404632.1 secreted frizzled-related protein 3 [Diceros bicornis minor]
MVCGSPGGMLLLRAGLLALAALCLLRVPGARAAACEPVRIPLCKSLPWNMTKMPNHLHHSTQANAILAIEQFEGLLGTHCSPDLLFFLCAMYAPICTIDFQHEPIKPCKSVCERARQGCEPILIKYRHSWPESLACEELPVYDRGVCISPEAIVTADGADFPMDSSNGNCRGASSERCKCKPIRATQKTYFRNNYNYVIRAKVKEVKTKCHDVTAVVEVKEILKASLVNIPRDTVNLYTSSGCLCPPLNVNEEYIIMGYEDEERSRLLLVEGSIAEKWKDRLGKKVKRWDMKLQHLGLNKSDSSPSDSTQSQKSGRNANPRQARN
>XP_058381260.1 secreted frizzled-related protein 1 [Diceros bicornis minor]
MGSGRGAGGRRGAAGAVLLALAAALLAAGSASEYDYVSFQSDIGSYQSGRFYTKPPQCVDIPVDLRLCHNVGYKKMVLPNLLEHETMAEVKQQASSWVPLLNKNCHMGTQVFLCSLFAPVCLDRPIYPCRWLCEAVRDSCEPVMQFFGFYWPEMLKCDKFPEGDVCIAMTPPNATEASKPQGTTVCPPCDNELKSEAIIEHLCASEFALRMKIKEVKKENGDKKIVPKKKKPLKLGPIKKKELKKLVLYLKNGADCPCHQLDNLSHHFLILGRKVKSQYLLTAIHKWDKTNKEFKAFMKKMKNHECPTFQSVFK
>XP_058389990.1 ribonuclease T2 [Diceros bicornis minor]
MRPRALHGVLPGALCLALWCLCGALGLWRSGNHEWKKLIMVHHWPTTVCKEIENDCSNPPDYWTIHGLWPDKSEECNRSWHFNLEEIKDLLPDMKIYWPDVTHPPNHSHFWKHEWEKHGTCAAQLDALNSQKKYFGKSLDLYKDLALNSMLQKLGIKPSINYYQISDIKDALASVYGVIPKVQCLPPREGEEVQTLGQIELCLTKGLQLRNCTEPGEPRSRRRDAWPARATGQGPGLEVCEDGPTFYPPPDEARH
>XP_058399538.1 retinol-binding protein 4 [Diceros bicornis minor]
MEWVWALVLLAALGSARAERDCRVSSFRVKENFDKARFAGTWYAMAKKDPEGLFLQDNIIAEFSVDESGQMSATAKGRVRLLNNWDVCADMVGTFTDTEDPAKFKMKYWGVASFLQKGNDDHWIIDTDYDTYAVQYSCRLLNLDGTCADSYSFVFARDPHGFSPEVQRIVRRRQEELCLARQYRLITHNGYCDAKSDRNYF
>XP_058425311.1 ras-related C3 botulinum toxin substrate 1 isoform X1 [Diceros bicornis minor]
MQAIKCVVVGDGAVGKTCLLISYTTNAFPGEYIPTVFDNYSANVMVDGKPVNLGLWDTAGQEDYDRLRPLSYPQTVGETYGKDITSRGKDKPIADVFLICFSLVSPASFENVRAKWYPEVRHHCPNTPIILVGTKLDLRDDKDTIEKLKEKKLTPITYPQGLAMAKEIGAVKYLECSALTQRGLKTVFDEAIRAVLCPPPVKKRKRKCLLL
>XP_058419014.1 R-spondin-4 isoform X2 [Diceros bicornis minor]
MRAPLCLLLLVAHAVDMLPLNRRKKQVGTGPGGNCTGCVICSEENGCSTCQQRLFLFIRREGIRQYGKCVHDCPPGYYGIRGQEVNRCKKCGATCESCFSQDFCIQCKRRFYLYKGKCLPTCPPGTTAQQSTRECQEECELGPWGHWSPCTHNGKTCGSAWGLETRVREAGRAGQEEAATCQVLSESRKCSIQRPCPGEKSPGEKKGRREQRPRKDRKPDRKLPARPRRPQA
>XP_058422315.1 R-spondin-3 [Diceros bicornis minor]
MHLRLISWFFIILNFMEYIGSQNASRGRRHRRMHPNVSQGCQGGCATCSDYNGCLSCKPRLFFVLERIGMKQIGVCLSSCPSGYYGTRYPDINKCTKCKADCDTCFNKNFCTKCKSGFYLHLGKCLDNCPEGLEANNHTMECVSIVHCEASEWSAWSPCMKKGKTCGFKRGTETRVREITQHPSAKGNLCPPTSETRKCTVQRKKCQKGERGKKGRERKRKKLNKEESKEPIPDNKGLEPSRETPEQRENKDKQQQKKRKIQDKAQKSVSVSTVH
>XP_058420772.1 R-spondin-2 [Diceros bicornis minor]
MQFRLFSFALIILNCMDYSHCQGNRWRRSKRASYVSNPICKGCLSCSKDNGCSRCQQKLFFFLRREGMRQYGECLHSCPSGYYGHRAPDMNRCARCRIENCDSCFSKDFCTKCKVGFYLHRGRCFDECPDGFAPLDESMECVEGCEVGHWSEWGTCSRNNRTCGFKWGLETRTRQIVKKPAKDTIPCPTIAESRRCKMAMRHCPGGKRAPKAKEKNNKKKKRKLIERAQEQHSVFLATDRANQ
>XP_058383001.1 prothrombin [Diceros bicornis minor]
MAHVRGLWLPGCLAVAALFSLVHSQHVFLAPQQALSLLQRVRRANSGFLEEVRKGNLERECIEEQCSREEASEALESSSATDAFWTKYTACESVRIPREDLVECLEGNCAEGLGVNYRGNVSFTRSGIECQLWRSRYPHKPEINSTTHPEAELQENFCRNPDGSTTGPWCYTTDPTVRREECSVPVCGKGGFTVELTPRARGSTGSLSPPSEPCVPDRGRQYQGRLAVTTHGTPCLAWASKQAKALSKHEDFSPMVPLEENFCRNPDRDEEGAWCYVADQPGDFEYCDLNYCEELVDEEAGDQLGEDPDRPIEGRTTDQDFQPFFDEKTFGSGEADCGLRPLFEKRSVQDKTEKELLDSYIHGRIVEGRDAEIGLAPWQVMIFRKSPQELLCGASLISDRWVLTAAHCLLYPPWDKNFTESDLLVRIGKHSRTRYERSVEKISMLEKIYIHPRYNWKENLDRDIALLRLRKPITFSDYIQPVCLPDKETAASLLQSGHKGRVTGWGNLKETWTGSVAEVQPSVLQVVNLPIVERPVCKASTRIPITDNMFCAGYKPEERKRGDACEGDSGGPFVMKSPYNNRWYQMGIVSWGEGCDRDGKYGFYTHVFRLKKWIKKVIGQSGS
>XP_058395211.1 protein-lysine 6-oxidase isoform X1 [Diceros bicornis minor]
MRFAWTALLLGPLQLCALLRCAPPAAGQQEPPRESPAAPGAWRQRIQWENNGQVFSLLSLGSQYQPQRRRDPGATAPGAANAAASQPRTPILVLRRNHTTAARPRTAGSSGAATGRPRPAARHWFQAGYSPSGARDAEASRAGNRTAPEERPELSNLRPPSRVDGMVGDDPYNPYKYSDDNPYYNYYDTYERPRPGSRYRPGYGTGYFQYGLPDLVADPYYIQASTYVQKMPMYNLRCAAEENCLASSAYRADVRDYDHRVLLRFPQRVKNQGTSDFLPSRPRYSWEWHSCHQHYHSMDEFSHYDLLDAGTQRRVAEGHKASFCLEDTSCDYGYHRRFACTAHTQGLSPGCYDTYNADIDCQWIDITDVKPGNYILKVSVNPSYLVPESDYTNNVVRCDIRYTGHHAYASGCTISPY
>XP_058423601.1 protein Z-dependent protease inhibitor isoform X1 [Diceros bicornis minor]
MKQINERSLAAEGKRPVASAAAHMKAVLSLLLPCLLAPLWLVSGSAPRPPSPQAQTGLETPQTPTTQNQTSEGMRAPEEEEEDLLVVEVGKEEEEEEEEEPWLMASRQQLSETTSNFGFSLLRKISMRHDSNVVFSPLGPSSTVAALMLAARGQTKAQLESGLHLQVPDQTSTLRVPALLKQLRESLSRNQELGLAQGSFAFIHKDFDVKETFLNFSKRYFGTECVTMNFRNASQATGLMNDYINKETQGKIPKLFNEIHPDTKLILVDYISLKGTWLTPFDPLLTERDTFHLDKYKAVKVPMMYKVGMFASTFDKNFHCHVLKLPYRGNATMLVVLMEKIGDHLTLEDYLTADLVDTWLRNMKTRKMEVFFPKFKLDQKYEMQELLKQMEIRRVFSPWADLSELSVTRRNLQVSKVLQRAIIEVNEKGTEAAAGTLSEITAYSLPPIIKVDRPFHFMIYEETSRMLLFLGRVVNPTLL
>XP_058405747.1 protein NDNF [Diceros bicornis minor]
MVPLHWCLLWLLLPLSSRTQKLPTRDEELFQMQIRDKAFFHDSSVIPDGAEISSYLFRDTPKRYFFMVEEDNTPLSVTVTPCDAPLEWKLGLQELPEEASGEGSGDPEPLEQQKQQIINEEGTELFSYKGNDVECFISSSSPSGLYQLELLSTEKDTHFKVYATTTPESDQPYPELPYDPRVDVTSLGRTTVTLAWKPSPTASLLKQPIQYCVVINKEHNFKSLCAVEAKLSADDAFMMAPKPGLDFSPFDFAHFGFPSDNSGKERSFLTKPSPKLGRHVYSRPKVDIQKICIGNKNIFTVSDLKPDTQYYFDVFVANSNSNMSTAYVGTFARTKEEAKQKTVELKDGKVTDVFVKRKGAKFLRFAPVSSHQKVTFFIHSCLDAVQIQVRRDGKLLLSQNVEGIRQLQLRGKPKAKYLIRLKGNKKGASMLKILATTRPGKQSFPSLPEDTRIKAFDKLRTCSSATVAWLGTQERNKFCIYKKEVDENYNEDQKRREQNQCLGPDIRKKSEKVLCKYFHSQNLQKAVTTETIKGLQPGKSYLLDVYVIGPGGHSVKYQSKVVKTRKFC
>XP_058394147.1 prolargin [Diceros bicornis minor]
MSSSLCWLLPLLLILASVAQGQPTRRPRPRPRPRPRPRLQPTPSFPQPHEPSEPTDLPPPLPPGPPSVFPDCPRECYCPPDFPSALYCDSRNLRKVPVIPSRIHYLYLQNNFITELPVEAFKNASGLRWVNLDNNRIRKVDQKVLEKLPSLVFLYMEKNQLEEVPSALPRNLEQLRLSQNRISRIPPGVFSKLENLLLLDLQHNKLSDGVFKPDTFQGLKNLMQLNLAHNILRKMPPKVPTAIHQLYLDSNNIETIPNGYFNGFPNLAFIRLNYNKLSDKGLPKNSFNISNLLVLHLSHNRISNVPAISSKLEHLYLNNNSIEKINGTQICPNNLVAFHDFSSDLENVPHLRYLRLDGNFLKPPIPLDLMMCFRLLQSVVI
>XP_058407963.1 podocan [Diceros bicornis minor]
MARSRALLLLLLLPPQLQLGPVLAVRAPVFGRSDTHSLSPEEKEFMEEEPVLVLSPEELGPGPATIDCPRDCACSQEGVVDCGGIDLREFPGDLPEHTNHLSLQNNQLEKIYPEELSRLHRLETLNLQNNRLTSRGLPEEAFEHLTNLNYLYLANNKLTLAPRFLPNTLISVDFAANYLTKIYGLTFGQKPNLRSVYLHNNKLADAGLPDNMFNGSSNVEILILSSNFLRHVPKHLPPALYKLHLKNNKLEKIPPGAFSELSNLRELYLQNNYLTDEGLDNETFWKLSSLEYLDLSSNNLSRVPAGLPRSLVLLHLEKNAIQSVDADVLTPIRSLEYLLLHSNQLHAHGIHPRAFQGLKRLHTVHLYNNALERVPSGLPRRVRTLMILHNQITGIGRDDFASTYFLEELNLSYNRITSPQVHRDAFRKLRLLRSLDLSGNRLRTLPPGLPRNVHVLKVKRNELAALARGALAGMAQLRELYLTGNRLRNRALGPRAWANLAGLQLLDIAGNQLTDIPGGLPESLEYLYLQNNKISAVPANAFDSTPNLKGIFLRFNKLAVGSVVESAFRRLKHLQVLDIEGNFEFGDISKDRGRLKEEKKEDEEDEEDTDEEDEERR
>XP_058381065.1 platelet-derived growth factor receptor-like protein [Diceros bicornis minor]
MKVWLLLGLLLVHEALEDVTGQPPPKNKRPKEPGENRIKPANKKVKPKIPKIKDRDSADSTPKTPSIMIQMLDKGRFQKPAATLSLTAGQTLELRCKGNRIGWSYPAYLDTFKDSRLSVKQQERYSQLTLVNSTAADTGEFSCWGQLCNGYICRRDEAKTGSTYIFFTEKGELFVPSPSYFDVVYLNPDRQAVVPCRVTVLSAKVTLHREFPAKEIPANGTDIVYDVKRGFVYLHPHSDHQGVVYCKAEAGGKSQISVKYQLLYVEVPSGPPSTTILASSNKVKGGDDISVLCTVLGEPDVEVEFRWIYPGQKDERPVRIQDTWRLIHRGLAHTTRISQSIMTVEDFETTDAGYYICTAQNLQGQTTVATTVEFS
>XP_058404169.1 plastin-2 [Diceros bicornis minor]
MARGSVSDEEMMELREAFAKVDTDGNGYISCNELNDLFKAACLPLPGYRVREITENLMATGDLDQDGKISFDEFIKVFHGLKSTDVAKTFRKAINKKEGICAIGGTSEQSSVGTQHSYSEEEKYAFVNWINKALEKDPDCRHVIPMDPNTNDLFSAVGDGIVLCKMINLSVPDTIDERTINKKKLTPFTIQENLNLALNSASAIGCHVVNIGAEDLKEGKPYLVLGLLWQVIKIGLFADIELSRNEALIALLREGESLEDLMKLSPEELLLRWANYHLENAGCNKIGNFSTDIKDSKAYYHLLEQVAPKGDEEGIPAVVIDMSGLREKDDIQRAECMLQQAERLGCRQFVTATDVVRGNPKLNLAFIANLFNRYPALHKPENQDIDWGALEGETREERTFRNWMNSLGVNPRVNHLYSDLSDALVIFQLYEKIKVPVDWNRVNKPPYPKLGGNMKKLENCNYAVELGKNQAKFSLVGIGGQDLNEGNRTLTLALIWQLMRRYTLNILEEIGGGQKVNDDIIVNWVNETLKEAEKSSSISSFKDPKISTSLPVLDLIDAIQPGSINYDLLKTENLDDEEKLNNAKYAISMARKIGARVYALPEDLVEVNPKMVMTVFACLMGKGMKRV
>XP_058425085.1 plasminogen activator inhibitor 1 [Diceros bicornis minor]
MGMSPVFACLALGLTLIFGEGSASYNRQSQVAQLATDFGVKVFQQVVQASKDRNVVFSPYGVASVLAMLQLTTGGETRQQIQAAMQFKLEEKGMAPALRQLYKELMGPWNKDEISTADAIFVQRDLKLVQGFMPHFFRLFQTTVKQVDFSEVERARFIVNDWVKKHTKGMISDLLGEGAVDQLTRLVLVNALYFNGQWKTPFPESGTHHGLFHKSDGSTVSVSMMAQTNKFNYAEFSTPDGHYYDILELPYHGDTLSMFIAAPYEKEVPLSALTNILDAQLISQWKGNMTRVVRLLVLPKFSLESEVDLRRPLENLGMTDMFRPNQADFTRLSDQELLYVSQALQKVKIKVTESGTVASSSTAFVVSARMAPEEIIMDRPFLFVVRHNPTGTVLFMGQVMEP
>XP_058390026.1 plasminogen-like [Diceros bicornis minor]
MDHKEVVLLLLLFLKSGHGDIVDDYVKTQGASLFSFTRKQLAGRSIEECAAKCEEETGFVCRAFQYHSKEQQCVILGENSKSGLLLRMRDVVLFEKRIYLSECKTGNGRSYRGTTSKTKNGVACQKWSDSSPHVPKYSPDKYPSEGLEENYCRNPDSDEKGPWCYTTDPDIRFDYCDIPECEDECMHCSGENYEGKISKTISGLQCQSWDSQSPHAHGYIPAKFPNKNLRMNYCRNPDGEPRPWCFTTDPNKRWEFCDIPRCTTPPPSSGPTYQCLKGRGENYRGKVSVTVSGFTCQRWSEQTPHRHNRTPENFPCKNLDENYCRNPDGETEPWCYTTNRETRWEYCKIPPCESSPVSTEPLDVPVLPEQTPVIQDCYQDNGQNYRGTSSTTITGKKCQSWSSMTPHRHQKTPEKYPNAGLTMNYCRNPDADKSPWCYTTDPSVRWEYCNLRRCSETEQTVLRPPTDTQVPRVQGPSESDCMFGNGKGYRGKKATTVAGIPCQAWAAQEPHKHNIFTPQTNPQAGLEKNYCRNPDGDDNGPWCYTTNPRKLFDYCDIPQCVSSSFDCGKPKVEPKKCSGRIVAGCVSIPHSWPWQISLRTRFGTHFCGGTLISPEWVLTAAHCLERSQRPAAYKVILGAHREQNLEMDVQQIEVSKLVMEPSRADIALLKLSSPAIITTKVIPACLPPANYVVANGAECFVTGWGETQGTPGDGVLKEAQLPVIENKVCNRYEYLSGRVKSTELCAGHLAGGADSCQGDSGGPLVCFEKDKYILQGVTSWGLGCARPNKPGVYVRVSKFVTWIETAMKNN
>XP_058416101.1 pigment epithelium-derived factor isoform X1 [Diceros bicornis minor]
MLNNVVQRIIRLNSKDFGQKSHTALQTFLFVLRSQKSPRMQALMLLLWTGALLGHGSCQNDAGGPEEGSPDPDTTGVPVEEEDPFLKVPVNKLAAAISNFGYDLYRVRSSMSPTANVLLSPLSVATALSALSLGAEQRTESTIHRALYYDLINNPDIHSTYKDLLASVTAPEKNLKSASRIIFEKKLRIKSSFVAPLEKSYGSRPKILTGNPRADLQELNNWVQAQTKGKIARSTREVPSEISILLLGVAYFKGQWVTKFDSRKTSLKDFYLDEERTVTVPMMSDPKAIIRYGLDSDLNCKIAQLPLTGSMSIIFFLPQTVTQNLTMIEESLTSEFIHDIDRELKSVQAVLTIPKLKLSYEGEVTKSLQEMKLQSLFDSPDFSKITGKPLKLTQVEHRTGLEWNEDGAGTNPSPGPHLTFPLDYHLNQPFIFVLRDTDTGALLFIGKILDPRGT
>XP_058391559.1 peroxiredoxin-4 isoform X1 [Diceros bicornis minor]
MEAPPLLPAAWTLAPGRSRRLLLLPLLLFLLPAGAQRGWEAEERPRTREEECHFYAGGQVYPGEASRVSVADHSLHLSKAKISKPAPYWEGTAVINGEFKELKLTDYHGKYLVFFFYPLDFTFVCPTEIIAFGDRIEEFRSINTEVVACSVDSQFTHLAWINTPRRQGGLGPIRIPLLSDLTHQISKDYGVYLEDSGHTLRGLFIIDDKGILRQITLNDLPVGRSVDETLRLVQAFQYTDKHGEVCPAGWKPGSETIIPDPAGKLKYFDKLN
>XP_058404027.1 periostin isoform X1 [Diceros bicornis minor]
MIPFLPIFSLLLLFVVNPANANGHYDKILAHSRIRGRDQGPNVCALQQILGTKKKYFSTCRNWYQGAICGKKTTVLYECCPGYMRMEGMKGCPAVLPIDHVYGTLGIVGATKTQRYSDVSKLREEIEGKGSFTYFAPSNEAWDNLDSDIRRGLESNVNVELLNALHSHMVNKRMLTKDLKNGMIVPSMYNNLGLFINHYPNGVVTVNCARIIHGNQIATNGVVHVIDRVLTQIGTSIQDFIEAEDDLSSFRAAAITSDILEALGRDGHFTLFAPTNEAFEKLPRGVLERIMGDKVASEALMKYHILNTLQCSEAIMGGAVFETLEGNTIEIGCDGDSITVNGIKMVNKKDIVTNNGVIHLIDQVLIPDSAKQVIELAGNQQTTFTDLVAQLGLASALRPDGEYTLLAPVNKAFSDDTLSMDQRLLKLILQNHILKVKVGLNELYNGQKLETIGGKQLRVFVYRTAVCIENSCMVRGSKQGRNGAIHIFQEIIKPAEKSLHEKLKQDKRFSIFLSLLEAADLKELLTQPGDWTLFVPTNDAFKGMTNEEKEILIRDKNALQNIILYHLTPGVFIGKGFEPGVTNILKTTQGSKIYLKGVNDTLLVNELKSKESDIMTTNGVIHVVDKLLYPADTPVGNDQLLEILNKLIKYIQIKFVRGSSFKEIPMTVYTTKIITKVVEPKIKVIEGSLQPIIKTEGPTITKVKIEGEPEFRLIQEGETVTQVIHGEPIIKKYTKIIDGVPVEITEKETREERIITGPEIKYTRISTGGGETEETLKKLLQEEVTKVTKFIEGGDGHLFEDEDIKRLLQGDTPVRKIQANKRVQGSRRRSREGRSQ
>XP_058414797.1 oxidized low-density lipoprotein receptor 1 [Diceros bicornis minor]
MNLEMTFDDFKSKTLKDQPEHKPNGEKGLRFLSSRWWCPVAVTLGILCLGLLVTVIMLIMQLSQVYDYLQQQQANLTHQENILEGQILARQQAEKDSQESQRELKEMIEPLARKLDEESKKRMELHHQNLNLQETLKKAANFSGPCPQDWLWHEENCYLFSSGPFNWEKSQENCLSLDAQMLKINSTDDLEFIKQASAHSSFPFWIGLSRRTPSDSWLWEDGSPLRPRLFRLQGAVSQVYPSGTCVYIQRGAVFAENCILMAFSICQKAANLLRTQ
>XP_058389480.1 otospiralin [Diceros bicornis minor]
MKACLVPGVALCLLLGPLAGAKPVQEKGDPYAELPAMPYWPFSTSDFWNYVQYFQALGAYPQVEDMARTFFAHFPLGSTLGFHRPDQEQ
>XP_058402444.1 osteopontin [Diceros bicornis minor]
MRIAVICLCLLGIAYALPVQQANSGSSEEKLLYNKSPDAVGTWLKPDPSQKQTLLAPQNTVSSEETDDLKQETLPSKSNESPDHTDDVDDDDDGDHVNSQDSIDSDDSDETDPTDDPDQSDESHHSDESDELVTDFPTDLPATPVFTPAVPTSDTYDGRGDSVGYGLRSKSKKVRRSEVQYPDATEEDLTSHVKSKEVDGVHKAILVAQGLRVASDWDSRGKDSLETSQLDDHSVETHSLEHSKEYKLKANDETSEHSDVIDSHENSKFSHELHSQEFHSHEDKLVLDRKSEEEDKYLKFRVSHELDSASSEVN
>XP_058396284.1 opticin isoform X1 [Diceros bicornis minor]
MKLSAFLSLLALALQEAGTASLPKKERRRREDQAHGDGSSDRALRLENYVLSLDDYDEVIDLSNYEEPADYGGQLPKVKGTSLAPSTRISSTESLLGPRTPSSNPTMTRPTTLTRPTTLGLLGSPTSHGLPTCLVCVCLGSSVYCDDADLQNIPPLPKTTAYLYARFNRISHIRAGDFKGLTKLKRIDLSSNFISSIDDEALRLLPDLKDLILPENQLAALPVLPTGIEVLDVRLNQLRSSGIQPEAFRGQEEPQAIAVMKRSMDKIDTHRFSWPQALEKLQFLYLADNLLESIPGPLPLSLRVLHLQNNKIETMQRDAFCDTEKHKHTRRQLEDIRLDGNPINLGLFPSAYFCLPRLPTGRFA
>XP_058394838.1 olfactomedin-like protein 3 [Diceros bicornis minor]
MGPCTPLLILFLLSWSGPLQGQQHHLVEYMERRLAALEERLAQCQDQSSRHAAELRDFKNKMLPLLEVAEKEREALRTEADTISGRVDRLEREVDYLETQNPALPCVEVEEKVSGGPGTKGKGRRNEKYDMVTDCGYTISQVRSMKILKRFGGPAGLWTKDPMGPTEKIYVLDGTQNDTAFVFPRLRDFTLAMAARKASRVRVPFPWVGTGQLVYGGFLYYARRPPGGPGGGSELENTLQLIKFHLANRTVVDSSVFPAEGLIPPYGLTADTYIDLAADEEGLWAVYATREDDRHLCLAKLDPQTLDTEQQWDTPCPRENAEAAFVICGTLYVVYNTRPASRARIQCSFDASGTLTPEKAALPYFPRRYGAHASLRYNPRERQLYAWDDGYQIVYKLDMRKKEEEV
>XP_058379999.1 olfactomedin-like protein 2A isoform X1 [Diceros bicornis minor]
MAAAALPPRPRPLPLPLLLLPLLLLRAGPVRADSKVFGDMDQVRMTSEGSDCRCKCIMRPLSKDACGRVRSGRARVEDFYTVETVSSGTDCRCSCTAPPSSLNPCENEWKMEKLKKQAPELLKLQSMVDLLEGALYSMDLMKVHAYVHKVASQMNTLEESIKANLSRENEVVRESMRHVSEQLKHYENHSAIMMSIKKELSSLGLQLLQKDAASAPVAAPATGPASKAQDTAGGKGKDTHKYGSVQKSFVDRGLPKPPKEKLLKAERLRKEGGKSRFPQPTGKPRALAQQQAVVRGITYYKAGRKEATEAMADNALKGTSWLEQLPPRVEGRPPEPNSAEHDEAGPRASEGADLAPGTPASDPTPTPTPTTSPMSTEPPSRPEVPSQGREGSCEGTLRAVDPPVRHHSYGRHEGAWMKDPAAKDDRIYVTNYYYGNNLVEFRNLENFKQGRWSNMYKLPYNWIGTGHVVYQGAFYYNRAFTKNIIKYDLRQRFVASWALLPDVVYEDTTPWKWRGHSDIDFAVDESGLWVIYPAVDDRDEAQPEVIVLSRLDPGDLSVHRETTWKTRLRRNSYGNCFLVCGILYAVDTYNQREGQVAYAFDTHTGTDARPQLPFLNEHAYTTQIDYNPKERVLYAWDNGHQLTYTLHFVL
>XP_058385794.1 nucleobindin-1 isoform X1 [Diceros bicornis minor]
MPPSGPRAALLLLPPLLLLRAVLTVPLERGVPKEESPATESPVSGPALLSSQDTGLYYHRYLQEVINVLETDGHFREKLQSANAEDIKSGKLSRELDFVSHHVRTTLDELKRQEVSRLRMLLKAKMDAEQEPNVQLDHLNLLKQFEHLDPQNQHTFEARDLELLIQTATRDLAQYDAAHHEEFKRYEMLKEHERRQYLESLGEEQRKEAERKLEEQQRRHREHPKVNVPGSQAQLKEVWEELDGLDPNRFNPKTFFILHDINSDGVLDEQELEALFTKELEKVYDPKNEEDDMREMEEERLRMREHVMKNVDTNQDRLVTLEEFLASTQRKEFGDTGEGWETVEMHPAYTEEELRRFEEELAAREAELNAKAQRLSQETEALGRSQGRLEAQKRELQQAVLQMEQRKQQQQGHKDLAPGPEGQLKFHPDTGDTPVPAPAGDKKDVNPSEKKVPEQPPELPQLDSQHL
>XP_058396539.1 LOW QUALITY PROTEIN: nidogen-2 [Diceros bicornis minor]
MRGDRAAVRPALALLLWPLLLWPRAAALRPDELFPHGPARGDRLLPDGDDESSGAVALAGPLRFYGARVRRLYVGTNGIISTQDFPRETQYVDDGFPTDFPAIAPFLADVDTSRGRGRVLFREDTSPEVLGRAARFVRTGFPRAAHFSPTHAFLATWAQVGAYEEAARGAPPSGELNTFQAVLASDESDTYALFLYPANGLQFFGTRPKESYNVQLELPARVGFCRGEADGLKGEAPYFSLTSTEQSVKNLYQHSNLGVPGVWAFHIGSSSPMDNVRPATAGRDLSRAQSPAPPGRPFSQAAALEGDYTEDNVDYYEENEEEVEYPPSEPDEALKGHSRVDVPFRANSESRPSGGGVSPPDSDLASTVPHPTPSDWPFYPEAESAPLDPRTREGRPLGKTDASDVRGPLDSSEQLETGGPAPSETEGDPLEPSREAPSPYPETRSSWPYLAGGAPLSERDVPPHYPAPDHPPALGLGRQVVRVEDDITSNTEVFTYNTASKETCEHYHGQCSRHAFCTDYATGFCCHCQSQFYGNGQHCLPEGAPHRVNGKVSGHLHVGHTPVHFTDVDLHAYIVSNDGRAYTAISHIPQPAARALLPLMPIGGLFGWLFALEKPGWTNGFRLTGAAFTHDMEVTFHPGGETLRVTQTAEGLDPENYLSIKTDIRGQVPAIPANVTAHVAPYKELYHHSDSAVTSTSSRDYTLTSGAANQTRTYRVHQNITFQTCRHAPRPRAVPATQQLSVDRVFALYTDEERVLRFAVTSHVGPVEGDSDPAPVNPCYDGSHACDTTARCHPGMGVDYTCVCAPGYQGDGRSCADVDECAARFHRCGPSAVCVNLPGSYRCECRPGYESVGDGRTCRVAAPPPNPCEDGSHSCAPAGRARCIHHGGSVFSCVCLPGYAGDGHQCSDVDECSESRCHPQAACHNTAGSFSCRCRAGYLGDGFQCTPDPISGLKPCELQQRDAQAQLAHPGQLHVPQCDERGHFLPLQCHGSTGFCWCVDPEGHEVPGTRTPPGSTPPHCGPLEPTQRPRTVCERWRETLLELYGGTPRDDQYVPQCDDLGHFRPLQCHGKSDFCWCVDRDGREVQGTRSGPGTTPACIPTVAPPTVQPTPRPDVTPPSVGTFLLYAQGQQIGHLPLNGTRLQKDAARTLLSLHGSIVVGLDYDCRERMVYWTDVAGRTISRASLEPGSEPETIINSGLISPEGLAIDHFRRTMYWTDSGLDKIERAKLDGSERKALFHTDLVNPRAIAVDPIRGNLYWTDWNREAPKIEMSSLEGENRRILVNKDIGLPNGLTFDPSSKLLCWADAGTKKLECTLPDGTGRRVVQSSLNYPFSVVSYAGHFYHTDWRRDGVISVDRDSGQFTDEYLPEQRSHLYGITAVHPYCPAGRK
>XP_058398960.1 nidogen-1 [Diceros bicornis minor]
MLAAIRRSGPAWTRALLLQLLLAGPGGCLSRQELFPFGPGHGDLELEAGDDRVSPALELNGALRFFDKSDIHSVYVTTNGIIAMSEPPAKESHPGLFPPTFGAVAPFLADLDTTDGLGKVYYREDSSPSVTQLAAECVQRGFPEVSFQPSSVVVVTWESVAPYQGPSKDPAQEGKRNTFQAVLASSDSSSYAIFLYPEDGLQFYTTFSKKDEDQVPALVAFSQGLVGSLWKSDGAYNIFANDRESIGNLVKSSNSGQQGIWVFEIGSPATASGVVPSDVNLGLDDGAEYDDEDYDSVTHLGLEHVGTTSFPYEAPRRGDTGTYSRPSVLSPHRLATERPPGPPTERTRSFQLPGERFPQQHPQVIDVDEVEETGVVFSYNTDSRQTCANNRHQCSVHAECRDFTTGFCCSCVAGYTGNGRQCVAEGSPQRVNGKVKGRIFVGNSQVPIVFENTDLHSYVVMNHGRSYTAISTIPETIGYSLLPLAPVGGIIGWMFAVEQDGFKNGFSITGGEFTRQAEVTFVGHPGKLVIKQQFSGIDEHGHLTIDTELEGRVPEIAFGSAVHIEPYTELYHYSRGVITSSSTREYTVTEPERDGAAPSHVYTYQWRQTMTFQECVHDDSQTALPSTQQLSVDSVFVLYNQEERILRYALSNSIGPVRDGSPDALQNPCYIGTHGCDTNAACRPGPGTQFTCECSIGFRGDGRTCSDIDECLEQPSVCGSHAVCNNHPGTFRCECVEGYRFSEEGTCVAVVDQRPINYCTSGLHDCDISERAQCIYTGGSSYTCSCLPGFSGDGRACRDVDECQPSRCHPDAFCYNTPGSFMCQCKPGYQGDGFRCIPGEVEKTRCQQEREHILGAAGTADPQRQRPLGLFVPECDEHGHYKPTQCHGSTGYCWCVDRDGREVEGTRTRPGMRPPCLSTVAPPTDHGPSVPTAVIPLPPGTHLLFAQTGKIEHLPLEGSTMKKTEAKALLHAPDKVIIGLAFDCVDKMVYWTDISEPSIGRASLHGGEPTTIIRQDLGSPEGIALDHLGRNIFWTDSYLDRIEVAKLDGTQRRVLFETELVNPRGIVTDSVRGNLYWTDWNRDNPKIETSYMDGTNRQILVQDDLGLPNGLTFDAYSSQLCWVDAGTNRAECLNPTQPSRRKVLEGLQYPFAVTSYGKNLYYTDWKTNSVVAVDLAISKETDTFHPQKQTRLYGVTTALSQCPRGHNYCAVNNGGCTHLCLAIPGSRTCRCPDNTLGVDCIERK
>XP_058396052.1 myocilin [Diceros bicornis minor]
MPAVQLLLLACVLWGAGARTAQLRKANDRSGRCQYTFSVASPNESSCPEQGQAMSAIQDLQRDSRAQRADLESIKGRLSSLEGLLHRLTLDQAAGPVEAQEGLQRELGTLRRERDQLETQTRELQTAYSNLLRDKTALEEEKRRLGAEKEDLARRLESSSQEVARLRRDQCPQAHSSSQDGPPGSREVSKWNLENLDFQELKSELTEVSASGILKESPSGQPRSEEGDTGCGDLVWVGEPLTLRTAEAITGKYGVWMRDPRPAHPATRETTWRVDTVGTDVRRVFEYELGSQFLQGYPSKVHVLPRPLESTGAVVYAGSLYFQGAESRTVVRYELNTETVRAERELPGAGYHGRFPYSWGGYTDIDLAVDETGLWVIYSTEEAKGAIVLSKLNPESLELEQTWETNIRKQSVANAFIICGTLYTVSSYSSPDAAVNFAYDTSTGSSRALTIPFKNRYQYSSMIDYNPLEKKLFAWDNFNMVTYDIKLSKM
>XP_058393567.1 myeloblastin-like [Diceros bicornis minor]
MTRGRRPCSPTLAPVLLAVLLGGLARAAEIVGGREAEPHSRPYMASLQLRWLPGRHFCGGTLIHPSFVLTAAHCLQNMNPVLVSVVLGAHNLQTEESTQQKFSIARLFENNYDPEEKLNDVLLLQLDRPATLNAQVAVAPLPEQNQELPQGTQCLAMGWGRLGTQEPLPRVLQELNVTVVTFLCRPQNVCTFVPRRSAGICFGDSGGPLICDGVLQAVDSFVIQACATSRYPDFFARVSLYVDWIRSVLSSVGGEGAPEPAWGAAEGPRLRVPEPQAQDGGGAEARRALITSQNSPGVRVPQAIPDPRSPGGLMVDTPQRGAGSSKDLTHLRSPNPRDNPETEPIVTRAQQPPPPLWNAIVVVMRVPRGNRGGGPSRRPWGTDPADKRTPPGIWDGLALKPANPTFRRNGASEIDPDPRPRLTSSHASCCHPLVSTSPGGTGSGATATASAWGP
>XP_058383654.1 mucin-5B [Diceros bicornis minor]
MPAPGMGAPAGCRALAWALAALLLVQKAETQGNTELSWASAEAAADGQREAVVPAWLSSRSDLVFSAAQHMIFIPPITVFPTMSPANPVHNGRVCSTWGDFHYKTFDGDIFRFPGLCNYVFSAHCGAAYEDFNIQLRRSLAGSRPTITHVVLKTQGLVVEISNGSVLINGQREDLPYSRAGLVVEQTSIYVKVNVRLALTFMWNGEDSALLELDPKYANQTCGLCGDFNGLPAINEFYAHNARLTPVQFGNLQKLDGPTEQCQDPLPSPADNCTDEEGICRRTLLGPAFAQCNGLVDTDVYVAACTQDLCRCPTCPCATFAEYSRQCAHAGGQPQNWRGPDFCPQMCPLSLQHQECGSPCADTCSNPEHSQLCEDHCVDGCFCPPGTVLDDVTHTGCLPLERCSCTHGGRIYAPGASFTTSCSSCTCSRGLWQCQDVPCPGTCSVQGGSHVSTYDEKLYDVHGDCSYILSKKCADSSFTVLAELRKCGLTDNENCLKTVTLRMTGSGDTAIQIQANGGVFMNSIYTQLPVSAANITIFRPSSFFILVQTGLGLQLQVQLVPLMQVYLRLDPSYRGQMCGLCGNFNQNQADDFRILGGVVEGTAAPFANTWKTQAACPNVKNSFEDPCSLSVENENYAQHWCSLLTHPAGAFSPCHTIVNPAPFHSNCMFDTCNCEKSEACMCAALSSYVRACAAKGVLLRGWRDSVCTKYMSSCPKSQTYAYVVDGCQPTCRSLSQADVTCGIAFVPVDGCTCPSGTFLDDAGACVPAEACPCYFRGSVVAPGEVVHDDGVVCSCVSGKLSCLGAEEETSTGCVAPMVYLDCRNASAGTPGAECLRSCHMLDVDCFSTHCVSGCVCPPGLVSDGSGGCVAEEDCPCLHNEATYKPGETIRVDCNTCTCRSRRWECSHRPCLGTCVAYGDGHFITFDGERYSFEGSCEYTLAQDHCGGNGTTNGTFHIISENVPCGTTGVTCSKAIKLFLENYELILHEGTYKVVQRGSGGDLPYKIRYMGIYLTVETRSGMVVSWDRKTSVFIRLRQDYKGRVCGLCGNFDDNAVNDFTTRSQSVVGNALEFGNSWKFSPSCPDASAPKDPCTANPYRKSWAQKQCSIINSATFAACRSQVDSTKYYDACVSDACACNSGGDCECFCTAVAAYAQACRDVGVCVTWRTPDICPLFCDYYNPRGECEWHYEPCGAPCLRTCRNPSGHCLLDLPGLEGCYPRCPPSKPFFSEDQMECVAQCGCYDEDGNYHEVGSRVPTAENCQSCDCTPGGLQCTYNLTACTCTYEGKTYGYGDVIYNTTDGLGACLTAICGNNGTIIRRVVECPGTVSTTPFTFTTTAAPLSTTGPAPTISTVCVHKQCRWSDWYDSGRPEPGMGGGDIETFVNLRQRGHQVCPAPEGVECRAQQLPDKPLQELGQKVECDMARGLTCLNSEQSPPLCHNYELRVLCCDYVPCGTSSALGTSPSPSPGITTWVSTLKSLPTPTQTTSTRESPLGSTAASTSQTPPAMPATTETQEVGSSSTPAATTCQPKCQWTGWFDEDYPKSEKAGGDIESYDRIRSAGGAVCERPQEIECRAVLFPSMRLEDLGQRVHCDPRFGLVCRNEEQEGMFKMCFNYKIRMLCCSYSHCGATASTATATASTATATTTTTTAATSTATATSTTTASTATATTTMPPATETGTWLGSSPGVTTVVPFLSTRSTSQATSLNPSHTATHRTSATRSLTAPPGSTKPTTPERATSVLPTRTTLQGTTGGTSQGPTSRAHATTGAPASTAGTISTSPPPTSRTKTSTSGAETPTGTLVPTATTEANTNQGTTSCQPKCEWTEWFDVDFPTSGVTGGDMETYDNIRAAGGRMCAEPKSIECRAENYPEVSIDRIGQVVSCSLQTGLVCRNEDQQGNFNMCFNYNIRVLCCDYGHCPSTPATITVTPPGTSLGLTSPTPSGTNAQSMTTPGLSTGPSTATSGCQLSCHWTNWLDSDQPFPGYNGGDIETYYHIVGAGGQLCLEPVAIECEAVLYPEIPLGQLGQVVQCNVDYGLICRNSWQRGGQTCLNYHIRVRCCDDYSHCPSSAASETTTPSPRSSTTSTGRWSSGVTGVRSTATTQIHLSSTRTRETGPSSPRTTQSVSIPTAETGPSSSGTTQTVSTTQTPLTSLRTTEVTTTLPSSSPLPSSFTSTPATSPSEGCRPQCAWTDWLDQSYPVPGASGGDFETYANLRATGEAICQQPLDLECRAETQPNVPVQDLGQVVQCNLSFGLVCHNRDQSGPFKLCLNYHIRVFCCNYSHCLSTPATTTLSPQGTSLGLISPAATSTTAQPPTSPSTAGPSTSPSTATSGCQPACHWTDWLDSDRPLPGRYRGDIETYYHIVGRGGQLCLRPVAIECEAVLYPEIPLGQLGQVVQCNVDYGLICRNSWQSGGQTCLNYHIRVRCCDDYSHCPSSAASETTTPSPRLFTTSTSTGRWSSGVTGTTLPSSSPPPSSFTSTPATSPSEGCRPQCAWTDWLDQSYPVPGASGGDFETYANLRATGEAICQQPLDLECRAETQPNVPVQDLGQVVQCNLSFGLVCHNRDQSGPFKLCLNYHIRVFCCNYSHCLSTPATTTLSPQGTSLGLISPAATSTTAQPPTSPSTAGPSTSPSTATSGCQPACHWTDWLDSDRPLPGRYRGDIETYYHIVGRGGQLCLRPVAIECEAVLYPEIPLGQLGQVVQCNVDYGLICRNSWQSGGQTCLNYHIRVRCCDDYSHCPSSAASETTTPSPRSSTTSTSTGRWSSGVTGTTLPSSSPPPSSLTSTPATSPSEGCRPQCAWTDWLDQSYPVPGASGGDFETYANLRATGEAICQQPLDLECRAETQPNVPVQDLGQVVQCNLSFGLVCHNRDQSGPFKLCLNYHIRVLCCNYSHCLSTPATTTLSPQGTSLGLTSPAATSTTAQPPTSPSTAGPSTSPSTATSGCQPACHWTDWLDSDRPLPGRYRGDIETYYHIVGRGGQLCLRPVAIECEAVLYPEIPLGQLGQVVQCNVDYGLICRNSWQSGGQTCLNYHIRVRCCDDYSHCPSSAASETTTPSPRPSTTSTGRWSSGVTAVWTTATTQIHLSSTGTRETGPSPPRTTQSVSIPTAETGPSSSGTTHTVSTTQTPLTSLRTTDFTVLRTETGPSSHGATQRVSSATTVTVPSSPGTTQRTPLPIPVTGPSSPWTTPRVFTTLTSRASLSTTEKVTVPTPATGTFSPKTNKVTVPSTETGPSSPGITQSLPVTTTMTGPSTARTPQKVIMPTTATGPSSPGTKQRLSIPTSVTGPSSPRTTHRVPTTQTPLTFLSTTEKVTVPSPVTGPFSPGTTQRVSISTTETRSSSPGTTQRVSIPIPVTGPSSPGTTQRVSIATTGTGPSTPGTTQRVSIPTTVTGPSTPETTHWVPTTQTPLTSLSTTEKVTVPISQTRPFSPKTTEVTVPTPVTGLSSPGTTQGFSISNTETGPPSPGTTQRVSIPTTATGPSTSGTTQRVSIPTTATGPSTPGTTQRVTIATTATGPSTPGTTQRVSIPTTVPVPSSPGTTHRVPTTQTPLTSLSTMEKVTVPTSQTGPFSPKTTKVTVLTTETGPSSPRISQSFSISTTVTGPSTPGTTQRVSMSTPVTGPSSPETTQKYSISTTETGPSSPGTTQRVSIPTPVTGPSSPGSNQRVSISTTGTRPSSPRTTEETIPTPVTGPSTPRTTQQVSIPTSVTGLSSPGSTQRVSIATNVTGPSSPRTTQRLSMTTSVTGPSSPGITHRVDTTQTPLASHSTTEKVTLNNTETGPSSPGTTQRLSITTSVTGHSSPGTTHRVATTQTPLASLSTTEKVTVPTSVTGPSSPETTQRYSISTTGTGLSSPRTTQRVSISTTETGPSSPGTSQRVSTPTSDTGPSTTGTTQTVSIPTPLTGRSSPGTAYRVPTTQKLLTSLSTTEKVTLHITETGPSSPGTTERLSIPTSATGPSSPGTTHRVPTTQTPLASHSTTEKGTVPTPVRGPSSPGTTQRYSISTTGTGASSPRTTHSVPTIQTPLTSFSTTEKVTLPTSQTGSFSPKTTEVTVPTTETGSTSPGITQSLSITTTVTGSSTHRTTQRVSIPTAVTGPTSPGITHRTPTTQTPLTYLSTTEKVTLHITETGPSSPGTTQRLSITTSVTGPFSPGTTHRVPTTQTPLTSLSTTEKFTVPTPVTGPSSPVTTQRYSISTTGTGPSSPGTTHTISTIQTPLNSLSTTEKVTVPTSQTGPFSPKTTEVTVPTTETGPSSPGTTQGSSITTTVTGPSTPRTTQKYSIYTPETGPSFPGTTQRVSIPTTVTGSSSPGTTYMLPSTQKPLTSLRTTEKVTLSITETGPSSPGTTQRLSITTSVIGPSSPWTTHRVPITQTPLASHSTMEKVTVPTPLTGPSSPGTTQRFSIPTRVTGPYSTRTTQSFSIRTTETGPFSSRTTHRIPTTQTPLTSHSTTEKVTVPTPVTGPSSPATTQLSSISTTGTALQSPGTTKLYSIATTETGPSSPKTTQRLSIPTTMTGPSSPGTTYRVTTSQTPLTSLSTTEVTVPTPVRGPSSPGTTQRYSISTTETGPSSPGTTHSVSTIQTPLNSLSTTEKVTLPTSQTGPFSPKTTEVTVPTTETGPSSPGTTQSASITTPVTGPSTPRITQRYSISTSETGSSSPGTTQRVSIPTTVTAPSSSGTTYRVAPTQKPLTSLSTTEKVTLPITETGPSSPSTTQRLSITTSVTGPSSPGITQSFSIPTTVTGPSTPRTTQRVSIPTTETGPSSPRTTHSVPTIQTPLTSLGTTEKVTLPTSQTGPFSPKTTEVTVPTTETRPSSTGITQSFSTTTTVTGPSTPRTTQRVSIPTPETGSSSSGTTQRISIPTTVTGPTSPGITHRIPTTQTTLTSLRTTEKVTVPTPVTGPSSPVTTQRYSSSTTGTGPSSPGTTHTVSTIQTPLNSLSTTEKVTVPTSQTGLFSPKTTEVTVPTTETGLSSPGTTQSSSITTAVTGPSTPRTTQRYSIYTPETGPSYPGSTQSVSIPTIVTGSSSPGTTYRLPSTQKPLTSLSTTEKITLPITETGPSSPGTTQRLSITTSVTGPSFPWTTHRVPTTQTPLASHSTTEKVTVPTPVTGPSSPGTTQRFSISTTETGPSSPGITQSFSIPTTVTGPSTPRTTQRVSIPTTETGPSSPGTTQRVPTTQTPLTSHSTTEKVTVPTPVTGPSSPGTTQLYSISITGTGLSSPGTTQRLSIPTPETSPSSPWTTHRVPTTQTPLTSLSTTEKITVPTSQTGPFSPGTTEVTVPTTVARPFSSRTTEVTLPTSVTGPSSPGTTRRVPTTQTPLASLSTTEKVTVPTTVTGPSSSGTTERVSVTSPSSPLGTQTTTVKPGTPSVSPAASLVTSRIWTTPAISSSLPQFSVSTTAPSILTTLRPTAFSSPPISTTACFCQAFGRLFLPGDVIYNKTDSAGCQFYAICNQHCDIDRFPGACPTSSPLETSKTPAPPTSQPPGCDLIFPPRQVNESWTLEDCTVARCEGKNRIILLGPQPVANITCVNGHLPVKVWSEKERCAYRLECECSCSGWGDSHYTTFDGTSYSFWDNCTHVLMREIRPRDGNLSIYINNYYCGAAAATAHCPRALIVHYESMKIILTTTTAANGQEKSLILFDQRPVGEGFSKNGVNVSVTGTTMMRIDIPAIGVSITFDGRVFQAQLSYSHFNHNTEGLCGTCTNSQTDDCRRSDGTVAPTCKDMASSWLIPDSSKESCRAAPPPTSPPPSTPTMSASTTCPPAPLCTLMLSQVFAECHGLIPPGPFFSTCISDHCQASDPCQSLEAYAVLCRARGVCSNWRNATGGLCELTCPPAKVYKPCGPAQAESCDSRSQSPVNKRLAEGCFCPDGHILFNSYTDVCVPQCSCVGPDGFPKLPGEQWVSNCQDCVCDKGSVSVQCVPVQCKAQDQPPQCSQAGFVTMTRPLADNPCCQETLCVCNVTTCPRRPPTCGPREELTSTQNEGDCCPTFHCRPKLCTYNGTFYGVGATFPGVKPCHTCTCLSTDTQNLTVQCEENACNTPCPQGFEHSKVAGQCCGECVQTACLTPDGRLVQPNETWVSSPVDNCTEYRCQETNGLHVLILRPAPCPEVSSCMGVLRKSGCCYSCEEELHSCRVRVNRTVLRLGDCTSGAPVNVSSCEGSCPGVSAYSLEAQAMQRRCTCCQETRAHEEAVTLQCPNGTAVQHTYIHVDACSCTPSCAPSPEAPEDSTPIHLL
>XP_058422097.1 mimecan [Diceros bicornis minor]
MKTLQSTLLLLLFVPLIKPAPPTQQDPRIIYDYGTNNFEETLSSQDYEDKYLDGKNNKEKETMIISDEKSLQLQKDESVTPLTPKKENDEMPTCLLCVCLSGSVYCEEVDIDAVPPLPKESAYLYARFNKIKKLTAKDFADIPNLKRLDFTGNLIEDIEDGTFSKLSLLEELTLAENQLLKLPVLPPKLTLFNAKYNKIKSRGIKANTFKKLNKLSFLYLDHNALESVPLNLPESLRVIHLQFNNITSITDDTFCKANDTRYIRDRIEEIRLEGNPIILGKHPNSFICLKRLPVGSYF
>XP_058383039.1 midkine [Diceros bicornis minor]
MQHRSFLLLALLTLLALASAVAKKKDKVKKGGPGSECAEWTWGPCTPSSKDCGAGVREGTCGAQTQRIRCRVPCSWKKEFGADCKYKFESWGSCDGGTGTKARQGTLKKARYNAQCQETIRVTKPCTPKTKAKAKAKKGKGKD
>XP_058408994.1 microfibrillar-associated protein 2 isoform X1 [Diceros bicornis minor]
MRAAYLFLLFLPAGLLAQGQYDLGPLPPFPDHVQYTHYSDQIDNPDYYDYQEVTPRPPEEQLQQVQQQQVQEEVIPAPTLEPGDAETEPTEPGPLDCREEQYPCTRLYSIHKPCKQCLNEVCFYSLRRVYVVNKEICVRTVCAHEELLRADLCRDKFSKCGVMASSGLCQSVAASCARSCGGC
>XP_058417974.1 meteorin-like protein [Diceros bicornis minor]
MTRLDAEPGPRPGRSRVCLGARTRGQRPSLSQSMRGAARAAGGCAGQPCPRTPAPGPGPRLLAVLLAVLLGGAGAQYSSDLCSWKGSGLTHEAHRKEVEQVYLRCSSGAVEWMYPTGALIVNLRPNTFSASRHLTLCIKPLRDSSGANIYLEKTGELTLLVRDGDHGLRQVRCFGFQQGGLFVEATPQQDISRRTTGFQYELTSRRTGSDLHALSAPCRPCSDTEVLLAVCTSDFVVRGSIQEVTHELEQQESAIHLHLSRLYRQKNRVFQPAPEGGGWRGRVTTLLECGVRPGRGEFLFTGHMHFGEAWLGCAPRFKDFLRMYRDAEERGLNPCEMGVE
>XP_058417778.1 metalloproteinase inhibitor 2 [Diceros bicornis minor]
MGAAARSLPLALGLLLLGTLLRPTDACSCSPVHPQQAFCNADVVIRAKAVSEKEVDSGNDIYGNPIKRIQYEIKQIKMFKGPDKDIEFIYTAPSSAVCGVSLDVGGKKEYLIAGKAEGNGKMHITLCDFIVPWDTLSTTQKKSLNHRYQMGCECKITRCPMIPCYISSPDECLWMDWVTEKNINGHQAKFFACIKRSDGSCAWYRGAAPPKQEFLDIEDP
>XP_058412049.1 melanotransferrin isoform X1 [Diceros bicornis minor]
MRGTSVALWLFLALRTALGGMEVRWCTTSDPEQQKCSDMSKAFQEAGIRPSLLCVQGASADHCVQLITAQEADAITLDGGAIYEAGKEHGLKPVVGEVYDQEVGTSYYAVAVVKRSSHVTIDTLKGMKSCHTGINRTVGWNVPVGYLVESGRLSVMGCNVLKAVSDYFEGSCVPGAGETSYSESLCRLCRGDAAGEGVCEKSPRERYYDYSGAFRCLAEGAGDVAFVKHSTVLENTDGKTLPSWGQALLSQDFELLCRDGSRADITEWRRCHLARVPAHAVVIRADMDGGLIFRLLNEGQRLFSHEGSTFQMFSSETYGQKNLLFKDTTSELVPIATQTYEAWLGPEYLHAMKGLLCDPNRLPHYLRWCVLSTPEIQKCGDMAVAFSRQRLKPEIQCVSAESPQHCMERIQAGQIDAVTLRGEDIYMAGKTYGLVPAAGEHYASEDRSSSYFVVAVVKRNSSYAFTLDELRGKRSCHPGFGSPAGWDIPVGALMQRGFIRPKNCDVLTAVSQFFSASCVPVNNAKNYPASLCALCVGDERGRNKCVGNSQERYYGYSGAFRCLVEDAGDVAFVKHTTVFDNTNGHNSESWAAELRSEDYELLCPNGARAEVSQFAACNLAQIPSHAIMVRPDTNIFAVYGLLDKAQDLFGDDHNKNGFQMFDSSNYHGQDLLFKDATIRAVPVGEKTTYRDWLGPDYMAALEGMLSQQCSGAAVAASRVPLLLPLLPLSLTAGLLLPSL
>XP_058418567.1 matrix metalloproteinase-9 [Diceros bicornis minor]
MSPWQSLVLALLALGCCSAAPRRHQPTVVVFPGDLRPNLTDRQLAEEYLYRYGYTRVAEMTDDNLSMDRALRQLQRRLALPETGQLDSTTLEAMRAPRCGVPDVGQFQTFEGDLKWHHQDITYWIQNYSEDLPRDVIDDAFARAFAVWSEVTPLTFTRVYGPPADIVIQFGVREHGDGYPFDGKDGLLAHAFPPGPGIQGDAHFDDEELWSLGKGAVVPTYFGNADGAACHFPFTFEGRSYSSCTADGRSDGMLWCSTTADYDTDRRFGFCPSERLYTQDGNADGKPCVFPFTFEGRSYSTCTTAGRSDGYRWCATTANYDQDKLYGFCPTRVDSTVSGGNSAGEMCVFPFIFLGKEYSACTREGRSDGRLWCATTSNFDSDKKWGFCPDQGYSLFLVAAHEFGHALGLDHSSVPEALMYPMYSFTEQPPLHKDDVKGIQHLYGPRPEPEPQPPTTTTREPQTTVCLTGPPPTRPAERPTAAPTGPPSAGPTGPPSAGPPTVPTVPLGPEEDVCNVNIFDAIAEIGDHLHFFKDGRYWRFSEGKGRQVQGPFRIRDTWPALPHKLDSAFQEPLTKKIFFFSGRLVWVYTGKSVLGPRRLDKLGLGPQVAQVTGALPRGEGNVLLFTGQRFWRFNVKTQIVEPRSASRVDQMFLGVPFNAHNIFQYREKAYFCQDSYYWRVSSRDEVNQVDQVGYVTFDLLQCPED
>XP_058413570.1 matrix Gla protein [Diceros bicornis minor]
MKSLLLLSILAALAVAALCYESHESMESYELYPFLNRRNANTFMSPQQRWRARAQERVRESTKPAYERNREACEDFGLCERYAMVYGYDAAYNRYFRQRRGEK
>XP_058418604.1 matrilin-4 isoform X1 [Diceros bicornis minor]
MRGLLCSPLPMVLLLLRPWETRLQFAGPRCSTGPLDLVFVIDSSRSVRPFEFETMRQFLVGLLRGLDVGPNATRVGVIQYSSQVQSVFPLGAFSRREDMESAIRALVPLAQGTMTGLAIQYAMNVAFSVAEGARPPEERVPRVAVIVTDGRPQDRVAEVAAQARARGIEIYAVGVQRADVGSLRAMASPPLDEHVFLVESFDLIQEFGRQLQGQLCGRDLCAEGGHGCQHQCISTRSTFHCACNPGYQLAADNKSCLAIDHCSFGNHSCQHECVSTFGGPRCRCREGHNLLPDGRSCQARDLCNGVDHGCEYQCVSEGLSYHCLCPEGRQLLADGKSCDRCREGHVDLVLLIDGSKSVRPQNFELVKRFVNQIVDFLDVSPEGTRVGLVQFSSRVRTEFPLGRYGTAAEVKQAVMAVEYMERGTMTGLALRHMVEHSFSEAQGARPRALNVPRVGLVFTDGRSQDDISVWAARAKEEGIVMYAVGVGKAVEEELRQIASEPAELHVSYSPHFSTMTHLLENLKGSICPEEGISAGTELRSPCECESLVEFQGRTLGTLESLTQKHILWGWGFGLEGR
>XP_058407726.1 matrilin-3 [Diceros bicornis minor]
MPRPLPGLLLLLWPLLLLPPPAAPGPLARPGFPRLGSRGPAGSPGRRPAPAAPSGAPSSAAGQPGGADVCKSKPLDLVFIIDSSRSVRPLEFTKVKTFVSQIIDTLDIGAADTRVAVVNYASTVKIEFHLQTHLDKQSLKQAVARITPLATGTMSGLAIQTAMDEAFTVEAGARAPSYNIPKVAIIVTDGRPQDQVNEVAARARASGIELYAVGVDRADMESLKIIASEPLEEHVFYVETYGVIEKLSSRFQQTFCALDPCMLGAHQCQHVCVSDGEGKHHCECSQGYALNADGRTCSAIDKCALNTHGCEHICVNDRTGSYHCECYEGYTLNEDKKTCSAQDQCAFGRHGCQHICVNDRPGSHHCECYEGYTLNEDNKTCSVRNRCALGSHGCQHLCVSDGAASYHCDCYPGYTLNEDKKTCSAIEEARRLVSTEDTCGCEATLAFQDRVSSYLQRLNTKLDDVLEKLQANEYGQIHR
>XP_058406780.1 macrophage-capping protein isoform X1 [Diceros bicornis minor]
MYTPIPKSGSPFPASVQAPGLHVWRVEKLKPVPVAREDQGIFFSGDSYLVLHNGPEELSHLHLWIGQQSSRDEQGACAMLAVHLNTLLGERPVQHREVQGNESDLFMSYFPRGLKYQEGGVESAFHKTCPGTTPAAIKKLYQVKGKKNIRATERALSWDSFNTGDCFILDLGQNIFAWCGGKSNILERNKARALALAIRDSERQGKAQVEIVTDGEEPAEMIQVLGPKPTLKEGNPEEDLTADQTNAQAAALYKVSDATGQMHLTKVADSSPFALELLLSDDCFVLDNGLCGKIYIWKGRKANEKERQAALQVAEDFISRMQYSPNTQVEILPQGRESPIFKQFFKNWK
>XP_058424661.1 lumican [Diceros bicornis minor]
MNLGAFTLLLALIGGASGQYYYDYDYASLSIYGQSSPNCAPECNCPESYPTAMYCDELKLKSVPMVPPGIKYLYLRNNQIDHIDEKAFENVTDLQWLILDHNLLENSKIKGRVFSKLKQLKKLHINHNNLTESVGPLPKSLVDLQLTHNKISKLGSFDGLVNLTFVHLQHNQLKDESVSAALRGLKSLEYLDLSFNQMTKLPSGLPVSLLTLYLDNNKISNIPDEYFKRFNGLQYLRLSHNELADGGIPGNSFNVSSLLELDLSYNKLKNIPTVNENLENYYLEVNELEKFEVKSFCKILGPLSYSKIKHLRLDGNHLTHTSLPPDMYECLRVANEITVN
>XP_058380505.1 lipocalin-15 isoform X1 [Diceros bicornis minor]
MRPAPGKWQNRPRPKRWTLRRPLAVWLQISLLLCAPGSQGRKGPACWSLSPSQFSGLWYVVSMVSDCKVFLGKKDHLLMSTSTVKAVAEGNLSVHMEFPRADGCNQVDAEYLKVGSEGHFRVPALGYLDVRIVDTDYSSFAVVYIYKELEGALSTMVQLYSRTQEASPQAVKAFRDFYPTVGLPDDMMVMLPKSDVCSLGGKEAP
>XP_058404253.1 leukocyte cell-derived chemotaxin 1 isoform X1 [Diceros bicornis minor]
MMENSDKVPIALVGPDNVEFCSPPAYATVTVKPSSPARLLKVGAAVLISGAVLLLFGAIGAFYFWKGGDNHIYNVHYTMSINGKLQDGSMEIDAGNNLETFKLGSGAEEAIEVNDFQNGITGIRFAGGEKCYIKAQVKARVPELGTMTKQSISSELEGKIMPVKYEENSLIWVAVDQPVKDNSFLSSKVLELCGDLPIFWLKPTYPKEIQRERRELARKIVTTTTKRPRSGPQGNPAPGRPNNETRPGVQEDLDSFNPNNPYHQQEGEGMTFDPRLDHEGICCIECRRSYTHCQKICEPLGGYYPWPYNYQGCRSACRVVMPCSWWVARILGMV
>XP_058379902.1 leucine-rich repeat-containing protein 17 [Diceros bicornis minor]
MRVVTIIILLFFCKAAELRKASPGGVRNRVNHGRAGRGRSGSNPVKRYASGLSCEVYTYLHEKYLDCQERKLVYVLPGWPQDLLHMLLARNKIRILKNNMFSKFKKLKSLDLQQNEISKIESEAFFGLNKLTTLLLQHNQIKVLTEEVFIYTPLLSYLRLYDNPWRCTCEMETLISMLQIPRNRNLGNYAKCESPQELKNQKLRQIKSEQLCNEEEKEELDPKPQVSGRPPVIKPEVDSTLCHNYVFPIQTLDCKRKELKKVPNNIPPDIVKLDLSCNKIKQLRPKEFEDVHELKKLNLSSNGIEFIDPAAFLGLTHLEELDLSNNSLQNFDYGVLEDLYFLKLLWLRDNPWRCDYNIHYLYYWLKHHYNVHYNGLECKMPEEYKGWFVGKYVRSYYEECPKDKLPAYPEIFDQDTEDDEWEKIHKDHTAKKQSVRITIVG
>XP_058382411.1 latent-transforming growth factor beta-binding protein 3 isoform X1 [Diceros bicornis minor]
MPGPRGAAGGPAPEMRGAGAAGLALLLLLLLGPGGGAEGGPAGERGAGGGGALARERFKVVFAPVICKRTCLKGQCRDSCQQGSNMTLIGENGHSTDTLTGSGFRVVVCPLPCMNGGQCSSRNQCLCPPDFTGRFCQVPAGGAGGGTGGSGPGLGRAGALSTGALPPLAPEGESVASKHAIYAVQVIADPPGPGEGPPAQHAAFLVPLGPGQISAEVQAPPPVVNVRVHHPPEASVQVHRIEGPNAEGPAPSQHLLPHPKPPHPRPPTQKPLGRCFQDTLPKQPCGSNPLPGLTKQEDCCGSIGTAWGQSKCHKCPQLQYTGVQKPGPVRGEVGADCPQGYKRLNSTHCQDINECAMPGMCRHGDCLNNPGSYRCVCPPGHSLGPSRTQCIADKPEEKSLCFRLVSPEHQCQHPLTTRLTRQLCCCSVGKAWGARCQRCPADGTAAFKEICPAGKGYHILTSHQTLTIQGESDFSLFLHPDGPPKPQQLPESPSRAPPPEDAEEERGVSTDSPVIEEQAAQQSHPTATTSPARPYPELISRPSPPTMRWFLPDLPPSRSAVEIAPTQVTETDECRLNQNICGHGECVPGPSDYSCHCNPGYRSHPQHRYCVDVNECEAEPCGAGRGICMNTGGSYNCHCNRGYRLHVGAGGRSCVDLNECAKPHLCGDGGFCLNFPGHYKCNCYPGYRLKASRPPVCEDIDECRDPSTCPDSRCENKPGSFKCIACLPGYRSQGGGACRDVNECAEGNPCSPGWCENLPGSFRCTCAQGYAPAPDGRSCLDVDECETGDVCDNGICTNTPGSFQCQCLSGYHLSRDRSRCEDIDECDFPAACIGGDCINTNGSYRCLCPQGHRLVGGRKCQDIDECSQDPGLCLPHGACENLQGSYVCVCDEGFTPTQDQHGCEEVEQPHHKKECYLNFDDTVFCDSVLATNVTQQECCCSLGAGWGDHCEIYPCPVYSSAEFHSLCPDGKGYTQDNNIVNYGIPAHRDIDECILFGAEICKEGKCVNTQPGYECYCKQGFYYDGNLLECVDVDECLDESNCRNGVCENTRGGYRCACTPPAEYSPAQRQCLSPEEMDVDECQDPAACRPGRCVNLPGSYRCECRPPWVPGPSGRDCQLPESPAERAPERRDVCWGQRGEDGMCAGPLAGPALTFDDCCCRQGRGWGAQCRPCPPRGAGSQCPTSQSESNSFWDASPLLLGKPPREEDSSEEDSDECRCVSGRCVPRPGGAVCECPGGFQLDASRARCVDIDECRELNQRGLLCKSERCVNTSGSFRCVCKAGFARSRPHGACVPQRRR
>XP_058395887.1 laminin subunit gamma-2 [Diceros bicornis minor]
MPALWLSCCLCFSLLLPAARATSRREVCDCNGKSRQCIFDQELQRQTGNGFRCLNCNDNTDGIHCERCRAGFYRQRERDRCLPCNCNSKGSLSARCDNSGRCSCKPGVTGDRCDRCLPGFHTLTDAGCTQDQRLLDSKCDCDPAGISGPCDSGRCVCKPAVTGERCDRCRPGYYHLDGGNPEGCTQCFCYGHSASCRSSGDYSVHKITSAFHQDVDGWKAVQRNGSPAKLHWSQRHRDIFSSARRSDPIYFVAPAKFLGNQQVSYGQSLSFDYRVDRGGRHPSAHDVILEGAGLRITAPLMPLGKTLPCGLTKTYTFRLSEHPSSNWSPQLSYFEYRRLLRNLTALQIRATYGEYSTGYIDNVTLISARPVSGAPAPWVEQCVCPVGYKGQFCQDCAAGYKRDSARLGPFGTCIPCNCQGGGACDPDTGDCYSGDENPDFPECADCPIGFYNDPHDPRSCKPCPCHNGFSCSVMPETEEVVCNNCPQGVTGARCELCADGYFGDPFGERGPVRPCQPCQCNNNVDPSASGNCDRLTGRCLKCIHNTAGVHCDHCKAGYFGDPLAPNPADKCRACNCNPVGSEPVECRSDGSCVCKPGFGGLNCEREESTSCPGCYNEVTIQMDQFMQQLQSLEALISKAPGGGGAVPNTELEGRMRQAEQALQDILREAQISEGAIRSLNLQLAKARSQENSYRNRLDDLKMTVERVRALGSQHQNRVQDTRRLITQMRLSLEKSEASLQNTNLPASELYVGPNGFKSLAQEAMRLADSHVESASNMEQLAKETEQALSLARNALGDGGGSGSLDGAMVQGLMGKLEKTKSLAQQLSREATQTDLEADGSYQHSLRLLNSVSQLPGVNGQSSQVEAKRIRQKADSLSSLVTKHMDEFKRVQSDLGNWEEETQQLLQNGKNGRQKSDQLLSRANLAKSRAQEALSMGNATFYEVENILKNLREFDLQVGDRKTEAEEAMKRLPYISQKVADASDKTKRAEVALGSAAADAQRAKNAAKEALEISGKIEQEIGSLNLEANVTADGALAMEKGLATVKSEMREVEGELARKEQEFDMDTDAVQMVITEARRVDNRAKNAGVMIQDTLNALDGILHLIDQPGSVDEEGLILLEQKLFRAKTQINSQLRPLMSELEERARRQRGHLLLLETSIDGILADVKNLENIRDNLPPGCYNTQALEQQ
>XP_058395889.1 laminin subunit gamma-1 [Diceros bicornis minor]
MRGSERAAPALRPRGRLWPVLAVLAAAAAGCARAAMDECTDEGGRSQRCMPEFVNAAFNVTVVATNTCGTPPEEYCVQTGVTGVTKSCHLCDAGQPHLQHGAAFLTDYNNQADTTWWQSQTMLSGVQYPNSINLTLHLGKAFDITYVRLKFHTSRPESFAIYKRTREDGPWIPYQYYSGSCENTYLKANRGFIRTGGDEQQALCTDEFSDISPLTGGNVAFSTLEGRPSAYNFDNSPVLQEWVTATDIRVTLNRLNTFGDEVFNDPKVLKSYYYAISDFAVGGRCKCNGHASECVKNEFDKLVCNCKHNTYGVDCEKCLPFFNDRPWRRATAESASECLPCDCNGRSQECYFDPELYRSTGHGGHCTNCRDNTDGANCERCRENFFRLGNNEACSPCHCSPVGSLSTQCDSYGRCSCKPGVMGDKCDRCQPGFHSLTEAGCRPCSCNPSGSIDECNVETGRCVCKDNVEGFNCERCKPGFFNLESSNPRGCTPCFCFGHSSVCTNAVGYSVYSITSTFQIDEDGWHAEQRDGSEASLEWSSERQDIAVISDSYFPRYFIAPVKFLGKQVLSYGQNFSFSFRVDRRDTRLSAEDLVLEGAGLRVSVPLIAQGNSYPSETTVKYIFRLHEAADYPWRPTLTPFEFQKLLNNLTSIKIRGTYSERSAGYLDDVTLASARPGPGVPAAWVESCTCPVGYGGQFCEMCLSGYRRETPSLGPYSPCVLCTCNGHSETCDPETGVCNCRDNTAGPHCEKCSDGYYGDSTMGASSDCQPCPCPGGSSCAVVPKTQEVVCTNCPTGTTGKRCELCDDGYFGDPLGRNGPVRLCRLCQCNDNIDPNAVGNCNRLTGECLKCIYNTAGFYCDRCKEGFFGNPLAPNPADKCKACDCSPYGTVKQQRSCNPVTGQCECLPQVTGRDCGACDPGFYNLQSGQGCERCDCHSLGSTNGQCDVHTGQCECQPGITGQHCERCEVNHFGFGPEGCKPCDCHPEGSLSLQCKDDGRCECKEGFVGNRCDQCEENYFYNRSWPGCQECPACYRLVKDKVADHRVKLQELENFIANLGTGDEMVTDQAFEDRLKEAEREVMDLLREAQDVKDVDQNLMDRLQRVNNTLSSQISRLQNIRNTIEETGNLAEQARARVESTEQLIEIASRELEKAKVAVANVSIIQPDSAGDPNNMTLLAEEARRLAERHKQEADDIVRVAKTADDTSTEAYNLLLRTLAGENQTAFEIEELNRKYEQAKNISQDLEKQAARVHEEATRAGDKAVEIYASVAQLTPVDSDALENEANKIKKEAEDLDRLIDQKLKDYEDLREDMRGKELEVKNLLEKGKTEQQTADQLLARADAAKALAEEAATKGRNTLQEANDILNNLKDFDRRVNDNKTAAEEALRRIPAINQTIIEANEKTREAQLALGNAAADATEAKNKAHEAERIASAVQKNATSTKAEAERTFAEVTDLDNEVNNMMKQLQEAEKELKKKQDDADQDMMMAGMASQAAQEAEINARKAKNSATSLLNLISDLLEQLGQLDTVDLNKLNEIEGTLNKAKDEMKVSDLDRKVSDLENEAKKQEAAIMDYNRDIEEIMKDIRNLEDIKKTLPSGCFNTPSIEKP
>XP_058379127.1 LOW QUALITY PROTEIN: laminin subunit beta-4 [Diceros bicornis minor]
MQFQLTFFLHLGLLSCTKAQDECRRDACHPTTGDLLVGRSSQLTACSTCGLDRAQKYCILSYLEGEQKCFICDSRFPYDLYTQPNSHTIENVITSFEPDREKKWWQSENGLDHVSIRLDLEALFQFSHLILTFKTFRPAAMLVECSTDHGHTWKVFRYFAKDCATSFPSITPGQAQGVGDLVCDSKYSDIEPSTGGEVVLKVLDPSFEIEDPYSPYIQDLVTLTNLRINFTKLHTLGDTLLGRRQNDSLDKYYYALYEMVVPGSSFCNGHASECGPMQMVQGGVFSPPGMVHGRCVCQHDTDGPNCERCKDFFQDAPWRPAAGHQDSPCRACSCNSHSGRCHFDXTVYLASGGLSGGVCEDCQHNTEGQHCHRCKPLFYRDPLKAISDPYACVPCECDPDGTTSGGICVSHSDPAMASVAGQCLCKENVEGAKCNQCKPGHYGLSANDPLGCQPCDCHPLRSLPLSTCDVDTGQCLCQLFATGPHCEECAVGYWGLENHLHGCSPCXCDIGGAYSNVCSPKDGQCECRPHITGRSCTEPAPGYFFAPLNFYLYEAEEAMPLQGLAPLGSVTFGQVPADHGVFRERVPGTPVTWTGPGFARVLPGAGLRFTVNNIPFPMDFAVAIRYEMQSTADWAVQIVVNPPGGSEHCTRKTPQPKPQSFALPAASRIVLLPTSICLEPDVQYSIDVYFSQPLEGGSHAHSHILVDSLGLIPQINSLENFCSKQDLDEYQLHNCVEIASEARPQVLPGACERLIVSASARLHNGAVACKCHPQGSVGPSCSRLGGQCQCKPRVAGRCXDRCSAGSYGLGHHGCHSCHCHPQGSKSSVCDQITGQCPCYGEVVGRRCDGCLAGYFGFPNCRPCLCNGLAELCDPETGSSFNCGGFTTGRNCERCIDGYYGNHSSGQPCRPCPCPDVPSSNQYFAHSCYQNLWGSDVICSCLQGYTGKQCGECSAGFYGNPRISGAPCRPCACNNNIDVSDPESCSRVTGECLRCLHNTHGPNCQLCKPGHFGSAVNQTCRRCSCHPSGVNPAECPPDQGACVCDPYTGTCPCLPNITGQACDRCADGYWNLVPRRGCQPFNCDPQTSHSSHCDQVTGQCPCKLGYDGKRCSECKENYYGDPLGRCVSCDCNWEGTLKPACDQDTSVCLFREGVSGQQCDRCARGHSREFPACLQCHLCFDQWDHTISSLSKEVQGLMRLAATMKDKRETLPVCEADFKDLSKNMSEIERILKHPVFASGEFLKVKDYHDSVRKQILQLSEQLKTVYEFQDLKEKTVRMKNEADLLLEDLQGEIDLCSCARNASIMDSSENIKKYYQRSSSAEKEINETTSIISNSEKTRNEXLTVLDTLASKENLSLEKLKQIKIPDIQMLNEKVCGELGDVPCVVSSCGDPSCRGSLTLSRNALQKAQEAGSVIHNSSNQVQGLKNQIKNIRKLAEVSKNSALQLSEKVRNMKNQSESEEEKMNLLIKKLKKFLFEENVPPEDIEKVANRVLDIHLPITSQNLTHVLNKIRKLMQLCEDYRTEENRLNKAADRAQRVLVKAKVAEKAANVLLNLDKMLNKLQQVQIAQGWANSTITQLTAKITKIKKNVLQAENQAKETKNELDLAKQQSALKDGLSRLWTKLQSNRDQATRVKAQAESGQRQAGGLEEFVELKNQYAILQHKTSTTGLTKETLGKVKQLKDAAEKLAGDTEDKIRRITDLEKKIEDLNLSRQEKANQLKQLEDQVIALRNEIVEQENKYATCYS
>XP_058413938.1 laminin subunit beta-2 isoform X1 [Diceros bicornis minor]
MEPASGERGRDWRGQPASWELRLGLLLSVLATTLAQALALDVPGCSRGSCYPATGDLLVGRADRLTASSTCGLHGPQPYCIVSHLQDEKKCFLCDSRHPFSARDNPNSHRIQNVVTSFAPQRRAAWWQSENGVPVVTIQLDLEAEFHFTHLIMTFKTFRPAAMLVERSADFGRTWHVYRYFSYDCGTDFPGVPLAPPRHWDDVVCESRYSEIEPSTEGEVIYRVLDPAIPIPDPYSPRIQNLLKITNLRVNLTRLHTLGDNLLDPRREIREKYYYALYELVVRGNCFCYGHASQCAPAPGAPAHAEGMVHGACICKHNTRGLNCEQCQDFYHDLPWHPAEDGHSHACRKCECHGHTHSCHFDMAIYLASGNVSGGVCDGCQHNTAGHHCELCRPFFYRDPTKDLRDPAVCRSCDCDPMGSQDGGRCDPHDDPALGLVSGQCRCKEHVVGSRCQQCRDGFFGLSASDPVGCRRCQCDARGTVPGGTPCDPSSGTCFCKRLVTGRGCNHCLPGHWGLSHDLLGCRPCDCDVGGALDPQCNEATGQCHCRQHMVGRRCEQVRPGYFRPFLDHLTWEAEDAQGQVLDVVERLVTPGGTPSWTGPGFVRMRQGQALEFLVASVPRAMDYDLLLRLEPQVPEQWAEMELTVQRPGPVSARSLCGHVLPKDDHIPGTLQPDTRYMVLPRPVCLEPGNSYKLHLKLVRTGGSAQPDAPYSGPSLLIDSLVLLPHVLVLEVFSGGDAASLERRATFERYRCHEEGLVPSKTLPSEACAPLLISLSTLLYNGALPCQCDPQGSLSSECNPHGGQCLCKPAVVGRRCDLCAPGYYGFGPTGCQACQCSPEGALSSLCEGTSGQCSCRTGAFGLHCDRCQRGQWGFPSCRPCVCNGHADECDTHTGACLGCRDHTVGEHCERCIAGFHGDPRLPYGDQCRPCPCPEGPGSRRHFATSCHRDGYSQQIVCHCRAGYTGPRCEACAPGHFGDPSRPGGWCQPCECSGNIDPTDPDACDPHTGQCLHCLHHTKGPHCAHCKPGFHGQAARQSCRRCTCNLLGTDPQQCPSTDRCNCDPSSGQCPCLPNVQGPSCDRCAPNFWNLTSGHGCQPCACHPSRARGPTCNEFTGQCQCRAGFGGRTCSECQELHWGDPGLQCRACDCDPRGIDTPQCHRSTGHCSCRLGVSGVRCDQCARGFSGVFPACHPCHACFGDWDRVVQDLAARTRRLEQQAQELQQTGVLGAFESSFQHMQEKLGTVQRIVGARNTSAASTAQLLEATEELRHEIGEATEHLTQLETELTDVQDENFNANHALSSLERDGLALNLTLRQLDQHLDLLKHSNFLGAYDSIRHAHSLSAEAERRANTSALTVPSPVSNSAGTRHRTEVLMGAQREDFNRKHMANQRALGKLSAQTHTLSLTSINELVRHKHGVGHVGVAVPSQGPDLFCVWQVCGPPGDAPCATSPCGGAGCRDEDGQPRCGGLGCNGAAAMADLALGRARHTQAELQRALAEGGGILSQVAETRRQAGEAQQQAQAALDKANASKGQVEQANQELRELIQSVKDFLSQEGADPDSIEMVATRVLELSIPASPEQIHHLAGAIAERVRSLADVDTILARTVGDVRRAEQLLQDAWRARSRAEGEKQKAETVQAALEEAQRAQGAAQGAIQGAVVDTQDTKQTLHQVQERMAGAEQALSSAGERAQHLDGLLEALKLKRAGNSLAASSAEETAGSAQGRAREAEQLLQGPLGDQYQTVRALAERKAQGVLAAQSRAEQLRDEARGLLQAAQDKLQRLQELEGTYEENERALEGKAAQLDGLEARMRSVLQAINLQVQIYNTCQ
>XP_058379149.1 laminin subunit beta-1 [Diceros bicornis minor]
MGLLQVFAFSFVALCGAQVLAQEPEFSYGCAEGSCYPATGDLLIGRAQKLSVTSTCGLHKPEPYCIVSHLQEDKKCFICDSQDPYHETLNPDSHLIENVVTTFAPNRLKIWWQSENGVENVTIQLDLEAEFHFTHLIMTFKTFRPAAMLIERSSDFGRTWGVYRYFAYDCESSFPGISTGPMKKVDDIICDSRYSDIEPSTEGEVIFRALDPAFRIEDPYSPRIQNLLKITNLRIKFVKLHTLGDNLLDSRMEIREKYYYAVYDMVVRGNCFCYGHASECAPVDGFDEEVEGMVHGHCMCRHNTKGLNCELCMDFYHDLPWRPAEGRNSNACKKCNCNEHSSSCHFDMAVYLATGNVSGGVCDDCQHNTMGRNCEQCKPFYYQHPERDLRDPNLCEQCACNPAGSQNGGVCDSYTDFSAGLIAGQCRCKLYVEGEHCDICKEGFYGLSAEEPFGCKSCACNPLGTIPGGNPCDSETGYCYCKRLVTGQHCDQCLPEHWGLSNDLDGCRPCDCDLGGALNNSCSAESGQCACRPHMIGRQCNEVESGYYFTTLDHYIYEAEEANFGPGVSIVERQYVQDRIPSWTGSGFVRVPEGAYLEFFIDNIPYSMEYDILIRYEPQLPDHWEKAVITVQRPGKILASSRCGNTVPDDDNQVVSLSPGSRYVVLPRPVCFEKGVNYTVRLELPQYTSSHSDVESPYTLIDSLVLMPFCKSLDIFTVGGSGDGLVTNSAWETFQRYRCLENSRSVVKTPMTDVCRNIIFSISALLHQTGLACECDPQGSLSSVCDPNGGQCQCRPNVVGRTCDRCAPGTFGFGPSGCKPCECHLQGSVNAFCDPITGQCHCFQGVYTRQCDRCLPGHWGFPSCQPCQCNGHADDCDSVTGECLSCQDYTTGHNCERCLAGYYGDPIIGSGDHCRPCPCPDGPDSGRQFASSCYQDPVTLQLECVCNPGYIGSRCDDCAAGFFGNPSDVGGTCQPCQCHHNIDTTDPEACDKETGRCLKCLYHTEGEHCQLCRFGYYGDALRQECRKCVCNYLGTVQEHCNGSDCQCDKATGQCLCLPNVIGQNCDRCAPNTWQLASGTGCDPCNCDAAHSFGPSCNEFTGQCQCMPGFGGRTCSECQELFWGDPNVECRACDCDPRGIETPQCDQSTGQCVCIEGVEGPRCDKCTRGYSGVFPDCTPCHQCFALWDVIIAELTNRTQKFLEKAKALKISGVIGPYRETVDSVEKKVNEIRDILAQSPAAEPLKNIGNLFEEAEKLTKDVTEKMAQVGVTLSDTASQSNSTAKELDSLQTEAESLDSTVQEFAEQLEFIKNSDIRGALDSITKYFQMSLEAEERVNASTTDSNSTVEQSALTRDKVEDLMLERESQFREKQEEQARLLDELAGKLQSLDLSAAAEMTCGTPPGASCSETECGGPNCRTDEGEKKCGGPGCGGLVTVAHSAWQKAMDFDRDVLSALAEVEQLSKMVSEAKLRADEAKQNAQDVLLKTNATKEKVDKSNEDLRNLIKQIRNFLTQDSADLDSIEAVANEVLKMEMPSTPQQLQNLTEDIRERVESLSQVEVILQQSAADITRAELLLEEAKRASKSATDVKVTADMVKEALEEAEKAQIAAEKAIKQADEDIQGTQNLLTSIESETAASEETLVNASQRISELERNVEELKRKAAQNSGEAEYIEKVVYTVKQSADDVKKTLDGELDEKYKKVENLIAKKTEESADARRKAEMLQNEAKTLLAQANSKLQLLKDLERKYEDNQKYLEDKAQELVRLEGEVRSLLKDISQKVAVYSTCL
>XP_058418334.1 laminin subunit alpha-5 [Diceros bicornis minor]
MAKSGARHLAGSARRAGGLRCPAPLLLAGLALLGAARARARETAGDGFSLHPPYFNLAEGARITASATCGEEAPARGAPRPTEDLYCKLVGGPVAGGDPNQTIQGQYCDICTAANSNRAHPVSNAIDGTERWWQSPPLSRGLEYNEVNVTLDLGQVFHVAYVLIKFANSPRPDLWVLERSTDFGHTYQPWQFFASSKRDCLERFGPRTLERVTRDDDVVCTTEYSRIVPLENGEIVVSLVNGRPGAANFSSSPLLRDFTKATNIRLRFLRTNTLLGHLMGKALRDPTVTRRYYYSIKDISIGGRCVCHGHADVCDAKDPTDPFRLQCACQHNTCGGSCDRCCPGFNQQPWKPATTDSANECQSCNCHGHAHDCYYDPEVAQRNASRNQDNVYQGGGVCIDCQHHTTGINCERCLPGFYRASDHPLDSPYACRRCNCESDFTDGTCEDLTGRCYCRPNFTGERCDACAEGFTGFPRCYPVPSFPNDTGEQVLPAGQIVNCDCSAAGTQGNACRKDPRVGRCVCKPNFQGTHCELCAPGFYGPGCQPCQCFSPGVVDGDCDHDSGQCKCRAGFEGAACDRCAPGYFHFPLCQLCGCSPAGTLPEGCDEAGHCLCRPEFDGPHCDRCRPGYHGYPNCQACTCDPRGTLDQLCGTGGVCRCRPGYTGATCQECSPGFHGFPDCAPCHCSADGSLHAACDPRSGQCSCRPHVTGLRCDMCVPGAYNFPYCEAGSCHPAGLAPADRTLPEAPCTCRAHVEGPSCDRCKPGFWGLSPSNPEGCTRCSCDLRGTLGGVAECQLGSGHCFCKPHVCGQTCAACKDGFFGLDQADYFGCRSCRCDVGGALGQGCEPRTGACRCRPNTQGLTCSEPVQDHYLPDLHHLRLELEEAATPEGHAVRLGFNPLEFENFSWRGYAQMTPIQPRIVARLNVTSPDLFRLVFRYVNRGPTSVSGRVSVREEGKLATCVNCTEQSQPVAFPPSTEPAFVTVPQRGLGEPFVLNPGTWALLVEATGVLLDYVVLLPSAYYEAALLQLRVTEACMFRHTAQRAGESCLLYTHLPLNGFPSATGPEALCRHDNSLPRPCPLEQLSPSHPLLAACLGSDVDVQLQVVVPQPGGYALVVEYANEDARQEVGVAVHTPQRAPQQGALTLHPCPYSALCRGAVLDAQHHLVVFHLDREASVRLTAEQARFFLHSITLVPVGTFSSEFLEPRVHCISSHGAFSPSSAACLPSRFPKPPQPIILRDCQVLPLPPGLPLTRSQELTPGAPPSGPQPRPPTAVDPDVEPTLLRHPQGTVVFTTHVPALGRYAFLLHGYQPVHPTFAVEVLINGGRIWQGHANASFCPHGYGCRTLVVCEGQAILDVTDSELTVTMRVPDGRWLWLEYVLVVPEDAYSSSYLREEPLDKSYDFISHCSIHGYHVSPSSSSPFCRDAATSLSLFYNNGARPCGCHDVGATSPTCEPFGGQCPCRAHVIGRDCSRCATGYWGFPNCRPCDCSGRLCDELTGQCICPPRTVPPDCIICQPQTFGCHPLVGCEECNCSGPGVQELTDPTCDMDSGQCKCRPNVAGRRCDACAPGFHGYPACRPCNCHQAGSAPGVCDPLTGQCYCKENVQGPRCDQCRLGTFSLDAANPKGCTRCFCFGATERCRSSAHGRREFVDMEGWTLLSTDRQAVPHELRAEAELLHADLRHVPEAFPELYWQAPPSYLGDRVSSYGGTLRYEVHSETQRGDVFIPTESRPDVMLQGNQMSITFLEPVYPAPGHVHRGQLQLVEGNFRHTETHSAVSREELMMVLAGLEQLQIRALFSQISSAVSLRRVALEVAGEVGGGPPASNVELCMCPANYRGDSCQECAPGYYRDIKGLFLGRCVPCQCHGHSDRCLPGSGVCVGCQHNTEGDHCEHCLPGFVRSGSEDPADPCVSCPCPLSVPSNNFAVGCALRGGRTQCLCKPGYAGASCERCAPGFFGNPLVLGSSCQPCDCSGNGDPNMLFSDCDPLTGACRGCLRHTTGPRCESCAPGFYGNALLPGNCTRCDCSPCGTEACDPHSGQCLCKAGVTGPRCDRCQEGHFGFEGCGGCRPCACGPAAESSECHPQSGQCHCRPGTGGPQCRECAPGHWGLPEQGCRRCQCRGGHCDLHTGRCTCPPGLSGERCDTCSHQHQVPVPGGSRGHGVHCEVCDHCVVLLLDDLERAGALLPAIWEQLRGVSASSVAWARLHRLNASIAALQSQLRSPLGPRHETAQRLEILERQSSSLGQDAQQLDDQATGARAQASQLLDSTEASLGRAQTLLVAIRAVDSALGELESQTDRLSPANASAPSGEQLRRTVAEVERLLREMRARDLGAPRAAAEAELGEAQRLLARVQEQLTSLWEGSQVLVARTREQLAQHEAGLMDLREALNQAVGTTREAEELNSRNQERLEEALQRKQELSQDNATLRATLQAARDTLAQLSELLHGMDQAKEEYEHLAASLDGARTPLLEKMRVFSPASSKVGLVEAAEAHAWQLDQLALNLSSIIRGVNQDRFIQRAIEAANAYSSILQAVQAAEGAAGQALQQSSHTWAMVVQQGLAPRARQLLANSSALEEAILEEQRRLGRARATLQDTGTQLRDARAKKEQLAAQIQEAQAMLAMDTDETSKKISHAKAVAFEAQDTAARVQSRLQEMQETLEQWQGQYGGLQGQDLGQAVLDAGRSVSTLEKTLPQLLAKLSLLENRRAHNASLALSASIGRVRELIAQARGAASKVKVSMKFNGRSGVQLRAPRDLSDLAAYTALKFYLQSPEPGPGQAAGDHFVLYMGSRQAAGDYMGVALRNQRVHWVYRLGGAGPAALSIDEDIGEQFAAISIDRTLQFGHMSVTVEKQMVHETKGDTVAPGAEGLLSLQPDDFVFYVGGYPGNFTPPAPLRFPGYRGCIEMDTLNEEVLSLYNFEKTFQLDTAADKPCARSKSTGDPWLTDGSYLDGSGFARISVETQISHTKRFDQELRLVSSSGIIFFLQHQDQFLCLAVREGSLLLLYDLGAGLKEAVPLQPPPPLTAASKAIQVFLLGGIRKRVLVRVERATVFSVEQENMLELADAYYLGGVPPDQLPPSLRQLFPSGGSIRGCIKGIKALGKYVDLKRLNTTGVSSGCTADLLVERAMTFHGHGFLPLALPDVTALTGDVYSGFGFRSTRDSGLLYHRASPDGLCEVSLQQGHVTLRLMRTEVKTQGGFADGAPHYVAFYSNTTGVWLYVDDQLQQMKPHQEPLPRPQPQPEGPPRLLLGGLPESDTIRNFSGCISNVFVRRLVGPQRVFDLQENMGGVSVSSGCAPVPGTQTWRQAPQGLRAAAARKASRRSRQPTQDPACTLPRPLRTIQDAYQFGGPLSSYLEFAHIPAATGDWSHLWMLVRPRTPRGLLLFAVPLTASSPSLALFLSHGHFVAQTEGPGPRLRVQSRRRSRAGRWHTVSVRWQKTRIQLVMDGVRARSQEGPSQQYQGAEGPRPHTLFVGGLPPSGRSPRLPVAVSSSRFSGCVKRLKLDGRPLGAPTRMVGVMPCFSGPLERGLFFAGSGGVVTLDTLGATLADVGLELEVRPHTAGGLVFHLGQIQVPPYLQLQVLEKQVLLRADDGAGEFSTLVTPPAALCDGQWHRLAVTKGGNVLQLEVDTQSNHTLGPALLTLADTLAPLHLGGLPEPTDAQAGPPTRLRPRLPAYRGCMRNLVVNRAPVTLPRSAGVQGAVGASGCPAT
>XP_058422410.1 laminin subunit alpha-4 [Diceros bicornis minor]
MALSSAWHSVLPLWLLWGAACSGAASGDDSAFPFDIEGSSAIGRQDPPETSEPRVAPGSLPPAAKKCDAGFFLAQSGECSPCDCNGNSNECLDGSGFCVHCQRNTTGEHCEKCLDGYIGDSIRGAPRFCQPCPCPLPHVANFAESCYRKNGAVRCICKENYAGPNCERCAPGYYGNPLLIGSTCKKCDCNGNSDPNLIFEDCDEVTGQCRNCLRNTTGFKCERCAPGYYGDARIAKNCAVCNCGGGPCDSVTGECLESFEAPTGTDCPTISCDKCIWDLTDDLRLAALSIEESKSSLLSVSSGAAAQRHVNEINSTIYVLKTKLSERENQYVLRKIQINNAENTMKSLLSDMEELAETESQASRKSELAQKESMDTINHATQLVEQAHNMRDKIQEINNKMIYYAEEEELSSEEMSEKLVLAQKMLEEIRRRQPFFTQRELVDEEADEAHELLSQAESWQRLYNDTRSLFPVVLEQLDDYHAKLSDLQESLDQALNRVRDAEDMNRATAARQRDHEKQHERVREQVEGVNASLRTSSDSLTTPRLTLSEFDDMIKNASGIYAEIDGAKNELQGKLSNLSNLSHDLVQEAVDHAQNLQQEADELSRNLHSSDTNGLVQKALDASNVYEKIANYVSEANETAELALNITDRIYDAVSGIDTQIIYHKDESENLLNQARELQARADSSNEEAVADTSRRVGGALARKSALKNRLNDAIKRLQATERGDVQQRLNQSKLITEEANKTTMEVQQATAPMADSLTNWSQNLQSFDSSAYNTAVDSARDAVRNLTEVVPQLLDQLRTVEQKRPASNVSASIQRIRELIAQTRSVASKIQVSMMFDGQSAVEVHPKTSMDDLKTFTSLSLYMKPPPAKQPALAGTADQFILYLGSRTAKKEYMGLAIKNDNLVYVYNLGTKDVEIPLDSKPVSSWPAHFSIVKIERVGKHGKVFLTVPSLSSTAEEKFIKKGEFAGDDSLLDLDPEDTVFYVGGVPSNFKLPASLNLPGFVGCLELATLNNDVISLYNFKHIYNMDPSKSVPCARDKLAFTQSRAASYFFDGSSYAVVRDITRRGKFGQVTRFDIEVRTPADNGLVLLMVNGSMFFSLEMRNGYLHVFYDFGFSNGPVHLEDTLKKAQINDAKYHEISIIYHNDKKMILVVDRRHVKSMDNEKMKIPFTDIYIGGAPQEILQSRTLRAHLPLDINFRGCMKGFQFQKKDFNLLEQTETLGIGYGCPEDSLISRRAYFNGQSFIASTQKISFFDGFEGGFNFRTLQPNGLLFYYTSGSDVFSISLDNGTVIMDVKGIKVQSADKQYNDGLSHFIITSVSPARYELIVDKSRLGSKNPTKGRAEQTQAGEKKFYFGGSPISPQYANFTGCISNAYFTRLDRDVEVEDFQRYSEKVHTSLYECPIESSPLFLLQKKGKNSSKPKTSQSKKGGKSKDAPSWDPVGLKFLERNAPRDSHCHLSNRPRAIEHAYQYGGTANSRQEFEHLKGDFGEKSQFSIRLKTRSSHGMIFYVSDQDENDFMTLFLAHGRLVFMFNVGHKKLKIRSQEKYNDGLWHDVIFIREKSSGRLVIDGLRVLEESLPPTRAAWKIKGPIYLGGVAPGRAVKNVQINSVYSFSGCLSNLQLNGASITSASQTFSVTPCFEGPMETGTYFSTEGGYVVLDESFNIGLKFEIAFEVRPRSSSGTLVHGHSVNGEYLNVHMKNGQVIVKVNNGIRDFSTSVTPKQSLCDGRWHRITVIRDSNVVQLDVDSEVNHVVGPLNPKPVDHREPVFVGGVPESLLTPRLAPGRPFTGCIRHFVIDGRPVSFSKAALVSGAVSINSCPAA
>XP_058412885.1 laminin subunit alpha-3 isoform X2 [Diceros bicornis minor]
MAAAAQAPGRAPRPVLLLLLLLPPAVCAAARESPAAARLSLHPPYFNLAEAARIWATATCGEREPRGARPRPELYCKLVGGPTAPGSGHTIQGQFCDYCNSEDPRKAHPVTNAIDGSERWWQSPPLSSGTQYNEVNVTLDLGQLFHVAYVLIKFANSPRPDLWILERSVDFGSTYSPWQYFAYAKVDCLEQFGREANMAITGDDDVLCTTEYSRIVPLENGEVVVSLINGRPGAKNFTFSHALREFTKATNIRLRFLRTNTLLGHLISKAQRDPTVTRRYYYSIKDISIGGRCVCNGHADVCNANNPEKLFRCECQHHTCGETCDHCCAGYNQRRWRPATWERSNECEACNCHGHAVDCYYDPDVERQQASLNVQGVYAGGGVCINCRHNTAGVNCEQCAKGYYRPYGIPVDAPHGCIPCSCNPEHAEDCEQGSGRCNCKPNFQGDNCEKCAVGYYNFPFCLRTPIFPVSTPSPEGPVAGDIKGCDCNLEGVLPEICDPHGRCLCRPGVEGPRCDACRSGFYSFPICQACQCSALGSYQTPCNPETGQCECRPGITGQRCDRCLSGAYDFPHCQASSSACEPAGALHSSPGYCQCKLHVEGPTCSICKPLYWNLAEENPNGCSECQCHGAGTVSGMGECGQQDGDCHCKSHVGGDSCDTCEDGYFALEKSNYFGCQGCQCDIGGAVTPMCSGPSGVCQCREHIVGKACQRPEDNYYFPDLHHMKYEIEDGTTPDGRELRFGFDPLEFPGFSWRGYAQMTSVQNEVRMMLSVGKSSLSLFHVILRYISPGAEAVSGHVTIYPSWAKAGAAQSKEIIFLPSKEPAFVTVPGNGFADAFSIVPGTWIACIKAERVLLDYLVLLPRDYYEAPSLQLPVTEPCADAGPPQENCLLYQHLPVTRFPCALACEARYFLLDGEPRPLAVRQPTPAHPVMADLSGREVELRLRLRVPQVGHYVVVLEYATEVDQLSVVDVHLESSRSVLAGQVNIYSCKYSVLCRSAVTDGRRRIPVYELLADADVQLKARTARFLLHQICIVPIEEFSTEYLRPQVKCIASYGRFVNQSATCVSLIPETPPTALILDVLSGGSSPLLPQDPSPSADVVTGVPLKAPQNQVTLRGLVPHLGRYVLVVHFYQPEHPMFPVQVSVDGGRPRPGVFRASFCPHVLGCRDQVIAEDQVEFDISEPEVAVTVKVPEGKSLVLVRVLVVPAENYDYQILHKKSVNKSFEFITNCGGNSFYIDPQTASRFCKNSSRSLVALYHEGALPCECHPTGAIGHHCNPEGGQCPCQPNVVGRQCTRCRTGYYGFPHCKPCNCGRRLCEEMTGKCVCPPRTVRPQCEVCETHSFSFHPLAGCEGCNCSRRGAVEGATPQCDRDHGQCRCKPRITGRRCDRCASGFYHFPECIPCHCNRSGTEPGVCDPGTGACLCKENVEGTECNECREGSFYLDPANPKGCTSCFCFGVNNHCHSTHKRRVKFVDMMGWRLETTDRANIPISFNPGSSSVVADLQELPSTAHSAAWVAPLSYLGDKVSSYGGYLTYQIKSFGLPGDMVLLEKKPDVQLTGPHMSIIYEEPNKPRPDRLYHGRVQVVEGNFRHASSGAQVSREELMTVLSRLEGVRLRGLYFTETQRLTLSGVGLEEASDTGSGRRAHNVEMCICPPEYTGDSCQGCSPGYYRDNKGLYTGRCVPCNCNGHSNRCQDGSGICINCQHNTAGDHCERCKEGHYGNAIQGSCSVCPCPHSNSFATGCVVTGKNVKCSCKPGYTGTQCERCAPGYFGNPQKFGGSCQPCSCNNNGQLGSCDPVTGDCINQEPKDGSPGEECDDCDSCVMTLLNDLATMEDEVRLVKSQLQGLIVSAGTLEQMRHLEAQTKDLRNQLLNYRSAISNHGSKMDGLEKELNNLNREFETLQEKVQINSRKAQTLHNNVDRATQSAKELDTKIENVIRNVHILIKQISGTDGEGNNLPPGDFSRELAEAKRMMRELQSRNFAKHLRDAEAERTAAQLLLNRIRNWPKNHQEENNELKNIRDSLNEYEAKLTDLRAALQEAATQAKQAAGLNRENQKTLESIKRQVKEMNSLQSDFTKYLSTADASLLQTNVVLQLMRKSQEEYEKLAATLNEAKHELSDKVRELSKSGSKASLVVAAEKHAQSLQELAKKLEEIKRNASGDELVRCAVDAATAYENILNAIKAAEDAADKASSASESAFQTVIKEDLPRKAKTLSSNSDKLLNEAKITQKKLQQEINPALNNLQQTLKIMTVRKGLIDTNITTIRDALRGIQRGDIDGMINSAKSLVRNANDITNEVLDGLTPIQTDMERIKNTYGSTQSEDFNKALTDADNSVKKLTKKLPDLLSKIESINQQLLPLGNISDNVDRIRELIQQARDAANKVAVPMRFNGKSGVEVRLPNDLEDLKGYTSLSLFLQRPDSRENAGTENMFVMYLGKKDTSKDYIGMAVVDGQLTCVYNLGEREAELQVDQILTESETQESIMDRVKFQRIYQFARLNYTKKATSSKPEMPQFHDMDSGNSNTLLNLDPENAVFYVGGYPPDFRLPSRLRFPPYKGCIELDDLNENVLSLYNFKKTFNLNTTEVEPCRRRKEESDKNYFEGTGYARIPTQPNAPFPIFGQTIQTTVDRGLLFFAENQDRFISLDIEDGSLLVRYKLNSETSEKKGIRVLINDGKDHTIQIKIGKAQKRMRINVDVQDIKIEGEIFDFSTYYLGGIPISIRERFNISTPAFRGCMKNLKKTTGVVRLNDTVGVTKKCSEDWKLVRSASFSRGGQMSFTNLDFPLPSHFQASFGFQTFEPSGILLNHQTRTSSLQVTLEDGHIELSTRDSSSPIFKSPQTYMDGLLHYVSVISDTSGLRLLIDDQPLKNNQRLQGFANSQQSLRLGGGQFEGCISNVFVQRLSQSPAVLDLASKSTKRGVSLGGCSLNKPPFLMLFKGSSKFNKAKTFSINQPLQDTPVAFPRSKEVWRDAQSCPQPPQAQASHRALRFGDSPTSHLLFTLPQELLKSRSRFAVDVQTTSSRGLVFYTGTKNSFMALYLSKGRLAFALGAEGRKLKLKSKEKCNDGKWHTVAFGQDGEKGRLVVDGLRAREGSLPGSSTISLRAPVYLGWSPSGKPKSLPQNSFVGCLRNFQLDSKPLDTPSASFGVSPCLHGSLEKGIYFSQEGGHVILANSVLLGPEFKLVFSIRPRSLTGILMHIGSQPGRHLCVYMEAGKVTASVDGEAGGILTSVTPKQSLCDGQWHSVAVTIQQHILHLELDTDNSYAAGRLPFPPASTQEPLHIGGVPANLQTLKIPVWKSFFGCLKNIQVNHIPIPVTEAVEVQGTVSLNGCPDH
>XP_058411558.1 kininogen-1 isoform X1 [Diceros bicornis minor]
MKLIAIIFLCSRLLLSVTQESLQEIDCNDEDVFKAVDTALKKYNNGKQSGYQFVLYRVMEVTKTDDPDTFYSFKYQIKEGDCPVGNGTTWQDCDYKDSEQAATGECTATIRKSEDMRFSVATQTCQITPAEGPVVTAQYECLGCLHPISTASPDLEPVLRHAVQYFNNNTGHSHLFALREVKKAQRQVVAGWNYDITYSVVQTNCSKANFLFLTPDCKSLLNGDIGECTGKAQVDIQLRVASFSQNCNLLPGEDFVQPPSRICAGCPIDIPVNSTELEEPLNHSIAKLNAENNGTFYFKIDIVKKAKAQVVAGMKYFIEFTARETTCSKERNDELTDSCEIHKSGQILDCKAVVYVIPWEKKIYPTVNCQSLQTISLLKRPPGFSPFRAAQVVETKEGTTVSPLHTSVAPVQDEEQDSGKEQGPTRGHGRGHGKQIKHGLGHGYKHEHDQGPGHQRGHGLGHGHQKQHGLGHGHQQKINYGLEHQGTHGLGHGHKREHGRGHVKHKNKGKNKGKHNGWKTEHLASSSEDSTTSSAQTQEESEGPTPLPSLAQPGVAVTFPDFQDSALFATVMTNTPLAPTDSDDDWIPDVQIEPNSLSFNLISDFPETTPPKCPGRPWKPVDRMNPTVESKEFHDFSLSDALN
>XP_058424658.1 keratocan [Diceros bicornis minor]
MATTICFIIWLLLIADTAWTRSVRQVYEVNEPDDWTMHDFDCPRECFCPPSFPTALYCENRGLKEIPAIPSRIWYLYLENNLIETIPEKPFENATQLRWINLNKNKITNYGIEKGALSQLKKLLFLFLEDNELEEVPSPLPRSLEQLQLARNKVSRIPQGTFSNLENLTLLDLQHNKLLDNAFQRDTFKGLKNLMQLNMAKNALRNMPPRLPANTMQLYLDNNSIEGIPENYFNVIPKVAFLRLNHNKLSDAGLPSSGFNVSSIIDLQLSHNQLTKVPRISAHLQHLHLDHNKIKNVNVSVICPTTSTLPAEHDIFSYGPHLRYLRLDGNEIKPPIPMDLMTCFRLLQAVVI
>XP_058391054.1 LOW QUALITY PROTEIN: inter-alpha-trypsin inhibitor heavy chain H6 [Diceros bicornis minor]
MTCLRVQERTGEGFLDQTMEQELGPGRGEADLPPSTRIERGESCVQITFCPTLQDQSAFSSSGIMADFMVQYDVVMEDIIGDVPIYDGYFMHYFAPRGLPPAEKNVVFVIDVSGXMFGTKMKQTKKAMNMILGDLQANDYFNTISFSDTVSVWKAEGSIQATIQNVYDAKDYLGHMEADGWTDINAALLAAASVLNHSNQEPGRGPSVGRISLIIFLTDEEPMAGMMTPSVILSNVHQALDNRVSLFSLAFGDDADFPLLRRLSLENQGAAWHIYEDTDAALQLEGLYEEISMPLLADMRLDYLGSLVGASPWTLFPNYSGGSELVVAGQVQPGEQKLDIHLAADGPKGQLLVVCHSEVVTNSSKKAFVCQGEPVPNVTHFIRRLWGYVTIGKLLEAHFQARDTTTCHLLAAKXSLEYNFVTLLTSLVMVQPKEASEEGRRQTPTTAGPGTIMPSSTSRHGLGAGTALLALVPKFSSKSRLVKPKFYLSSTTPASTKKMXSSKELEPMGQNPNTLSTPAHPKPKIPTQXNSGTLAQPTLRTKPAALVPSNSGALLLLKPSTPPHQNPGTLLPMNSKIQVLPLNSGTPSQPKAGIMKHVTPLHSKPGAPSXPKLDAPTHPQSGVFTSQSPKRLRQPRPGVSTLQIPKYPPHTKPRVPPSKTPNNLLHSRPGILLPKTSKIPSPLKSSAPPQQTSFSLSLSKPRTPIPNKPKTPLPTRPTRSRPLPPQCLSTFPSTIFKSTNPGSTMTTSVLAEPLHTPLHPTLPSAAPGRLWHQHDVLPGPQSTRQILGPSXSGVPTMGLPNSSSPMPEGSSPNLPALLPSSTLPEAVSLLLLPEELELLSESMVESKFVESLNPSAFYIFLTPDEDGNPHWDGNSEEILGEARDRMDSQGSSAGLENGMLPSVFTFSSSVDGDPHFVIHIPHSEERICFTLDGLPGDLLQLIDDPKAGLHICGQLLGAPPRPGHKDQTRTYFHIITVTADKPRAYTMTITRSSISVQGEGTLLLSWDQPALLRRPQLELHVAAAACLTLSLGLHLKFLVLQHCYRHPGTLQLPHLGFYVVNGSGLTPLAHGLLGQFQHTDIQLVAGPMGPSLWRHQGPDVPVVLGKMLLQDSPRLLPHWVSCRLVKRSHVQLLLGHPYLAYVL
>XP_058392868.1 LOW QUALITY PROTEIN: intelectin-1 [Diceros bicornis minor]
MTELGFLLFLFVATREAAQTGSAHGPHLRLPVGRPCFAQAGAVLRRPLHGLFFLHAENGVIYQTFCDMTSGGGGWTLVASVHENNMLGKCTVGDRWSSQHSSRADYPEGDGNXANHNTFGSAEVATSDDYKNPGYXDIQAQDLGIWHVPXKSLLHDWRNRPLLRSRTRNGFFQSLGHNLLGLYRKFPVKHGXKCWTDNGPAIPVVSNSGDAQKTASYHSPLGQKEFTAGFVQFRVFNNXRAVNTWCPGVRVTRCHTEYSSPCGDQETPCVKLFVSERVCGVTMV
>XP_058388724.1 integrin beta-1 [Diceros bicornis minor]
MNLQLIFWIGLISSICYVFGQADENRCLKANAKSCGECIQAGPNCGWCTNSTFLQEGMPTSARCDDLEALKKKGCHPDDIENPRGSKDIKKNKNVTNRSKGTAEKLQPEDITQIQPQQLVLQLRSGEPQTFALKFKRAEDYPIDLYYLMDLSYSMKDDLENVKSLGTDLMNEMRRITSDFRIGFGSFVEKTVMPYISTTPAKLRNPCTSEQNCTSPFSYKNVLSLTDKGEVFNELVGKQRISGNLDSPEGGFDAIMQVAVCGSLIGWRNVTRLLVFSTDAGFHFAGDGKLGGIVLPNDGQCHLENDVYTMSHYYDYPSIAHLVQKLSENNIQTIFAVTEEFQPVYKELKNLIPKSAVGTLSANSSNVIQLIIDAYNSLSSEVILENSKLPEGVTINYKSYCKNGVNGTGENGRKCSNISIGDEVQFEISITSNKCPNKNSETIKIKPLGFTEEVEIILQFICECECQSEGIPSSPRCHEGNGTFECGACRCNEGRVGRHCECSTDEVNSEDMDAYCRKENSSEICSNNGECVCGQCVCRKRDNTNEIYSGKFCECDNFNCDRSNGLICGGNGVCKCRVCECNPNYTGSACDCSLDTTSCMATNGQICNGRGICECGACKCTDPKFQGPTCEMCQTCLGVCAEHKECVQCRAFNKGEKKDTCAQECSHFNITKVENRDKLPQPGQVDPLSHCKEKDVDDCWFYFTYSVNGNNEAIVHVVETPECPTGPDIIPIVAGVVAGIVLIGLALLLIWKLLMIIHDRREFAKFEKEKMNAKWDTGENPIYKSAVTTVVNPKYEGK
>XP_058405367.1 integrin alpha-V isoform X1 [Diceros bicornis minor]
MASLPRRLRFRPQRLLLPLLGFLLPLCGAFNLDVDSPAEYSGPEGSYFGFAVDFFVPSASSRMFLLVGAPKANTTQPGIVEGGQVLKCDWSSHRGCQPIEFDATGNRDYAKDDPLEFKSHQWFGASVRSKQDKILACAPLYHWRTEMKQEREPVGTCFLQDGAKTVEYAPCRSKNIDADGQGFCQGGFSIDFTKADRVLLGGPGSFYWQGQLISDQVAEIVSKYDPKVYSIKYNNQLATRTAQAIFDDSYLGYSVAVGDFNGDGIDDFVSGVPRAARTLGMVYIYDGKNMSSLHNFTGEQMAAYFGFSVAATDINGDDYADVFVGAPLFMDRGSDGKLQEVGQVSVSLQRASGDFQTTKLNGFEVFARFGSAIAPLGDLDQDGFNDIAIAAPYGGEDKKGIVYIFNGRSTGVNAVPSQILEGKWAARSMPPSFGYSMKGATDIDKNGYPDLIVGAFGVDRAVLYRARPVITVNAGLEVYPSILNQDNKTCPLPGTDLKVSCFNVRFCLKADGKGALPTKLNFQVELLLDKLKQKGAIRRALFLHNRSPGHSKNMTISRGGQMQCEELIAYLRDESEFRDKLTPITIFMEYRLDYRTAADATGLQPILNQFTPANISRQAHILLDCGEDNVCKPKLEVSVHSDQKKIYIGDDNPLTLIVKAQNQGEGAYEAELIISIPPQADFIGVVRNSETLARLSCAFKTENQTRQVVCDLGNPMKAGTQLLAGLRFSVHQQSEMDTSVKFDLQIQSSNLFDKVSPVVSYKVDLAVLAAVEIRGVSSPDHIFLPIPNWEHKENPETEEDVGPVVQHIYELRNNGPSSFSKAMLNLQWPYKYNNNTLLYILQYDIDGPMNCTSDMEINPLRIKISNSQGTEKNDTVAGQGDRNHLITKRDLTLTEGDVHTLGCGIAECLKIVCQVGRLDRGKSAILYVRSLLWTETFMNKENQNHSYSLKSSASFNVIEFPYKNLPIEDIFNSTLVTTDVTWGIQPAPMPVPVWVIILAVLAGLLLLAVLVFVMYRMGFFKRVRPPQEEQEREQLQPHENGEGNSET
>XP_058414046.1 integrin alpha-5 [Diceros bicornis minor]
MPPRPPPLQAGGGLSREFGKLLPALSHSPLGGLGSGSGSVAPGQGRAGAMGSRTPGSPLHAVQLRSGPPRRPSLLPLPLLLPLLLLLLLPPPPRVGGFNLDAEAPAVLSGPPGSFFGFSVEFYRPGTDGVSVLVGAPKANTSQPGVLQGGAVYLCPWGTSPAQCTPIEFDSKGSRILDSSLSSPEGEEPVEYKSLQWFGATVRAHGSSILACAPLYSWRTEKEPLSDPVGTCYLSTDNFTRILEYAPCRSDFSWAAGQGYCQGGFSAEFTKTGRVVLGGPGSYFWQGQILSATQEQIAESYYPEYLINLVQGQLQTRQASSIYDDSYLGYSVAVGEFSGDDTEDFVAGVPKGNLTYGYVTILNGSDIRSLYNFSGEQMASYFGYAVAATDVNGDGLDDLLVGAPLLMERTADGRPQEVGRVYIYLQHLAGMDPTPTLTLTGHDEFGRFGSSLTPLGDLDQDGYNDVAIGAPFGGETQQGVVFVFPGGPGGLGSKPSQVLLPLWAADHSPDFFGSALRGGRDLDGNGYPDLIVGSFGVNKAVVYRGRPIVSASASLTIFPAMFNPEERSCSLEGNPVACINLSFCLNASGKHVPDSIGFTVELQLDWQKQKGGVRRALFLASRQATLTQTLLIQNGAREDCREMKIYLRNESEFRDKLSPIHIALNFSLDPQAPVDSHGLRPVLHYQSKSRIEDKAQILLDCGEDNICVPDLQLEVFGEQNRVYLGDKNALNLTFHAQNVGEGGAYEAELRVTAPPEAEYSGLVRHPGNFSSLSCDYSAVNQSRLLVCDLGNPMKAGASLWGGLRFTVPHLRDTKKTIQFDFQILSKNLNNSQSDVVSFRLSVEAQAQVSLNGVSKPEAVLFPVSDWHPRDLPQEEGDVGPAVHHVYELINLGPSSISRGVLELSCPQALEGQQLLYVTRVTGLSNCTTSHPPNAQGLELDPEGSQHHRLQRREAPGRSPASSGPRILKCPEAECFRLRCELGPLHRQESRSLQLHFRVWAKTFLQREHQPFSLQCEAVYDALKMPYRILPRQLPRKELQVATAVQWTKAEGSHGVPLWIIILAILIGLLLLGLLIYILYKLGFFKRSLPYGTAMEKAQLKPPATSDA
>XP_058404153.1 integral membrane protein 2B [Diceros bicornis minor]
MVKVTFNSALAQKEAKKEEPKSGEEALIIPPDAVAVDCKDPDEVVPVGQRRAWCWCMCFGLAFMLAGVILGGAYLYKYFALQPDDVYYCGIKYIKDDVILNEPSADAPAARYQTIEENIKIFEEDEVEFISVPVPEFADSDPANIVHDFNKKLTAYLDLNLDKCYVIPLNTSIVMPPRNLLELLINIKAGTYLPQSYLIHEHMVITDRIENIDHLGFFIYRLCHDKETYKLQRRETIKGIQKREVGNCVTIRHFENKFAVETLICS
>XP_058388948.1 insulin-like growth factor-binding protein 5 [Diceros bicornis minor]
MVLTAVLLLLAACAGPAQGLGSFVHCEPCDEKALSMCPPSPLGCELVKEPGCGCCMTCALAEGQSCGVYTERCAQGLRCLPRQDEEKPLHALLHGRGVCLNEKSYREQVKIERDSREHEEPTTSEMAEETYSPKIFRPKHTRISDLKAEAVKKDRRKKLTQSKFVGGAENTAHPRVISAPEMRQESEQGPCRRHMEAALQELKASPRMVPRAVYLPNCDRKGFYKRKQCKPSRGRKRGICWCVDKYGMKLPGMEYVDGDFQCHTFDSSNVE
>XP_058388947.1 insulin-like growth factor-binding protein 2 [Diceros bicornis minor]
MLPRLGGSALPLLLPPLLLLLLLLLLGAGGGGRGARAEVLFRCPPCTPERLAACGPPPAAPPATESGAAGDSRAPCAELVREPGCGCCSVCARLEGEACGVYTPRCAQGLRCYPHPGSELPLQALVLGEGTCEKRRDADYGASPEQVADNGDDHSEGGLVENHVDGTANTLGGGAGRKPLKSGMKELAVYREKVSGQHRQMGRGGRGGKHPHVVLEEPKKLRPPHTRTPCQQELDQVLERISTMRLPDERGPLEHLYSLHIPNCDKHGLYNLKQCKMSLNGQRGECWCVNPNTGKLIVGAPTIRGDPECHLFYNEQQEARGVHTQRMQ
>XP_058387050.1 IgGFc-binding protein [Diceros bicornis minor]
METVYSSRPDLLDCRLEDLDLELFTDSNSFMDQDMGSLWSWWTLWAGATLLCGLTQEASVDPQRDTEGEEFLTAFLQNYQPGYSKSYLYLLLSSLSDSPASVSILSQADSTSQNVTVRPGESVIVNISAKAEMVGSKVFKHAVAVHSDRTISVQAVNFKPNTVEVTRLQPVRALGTEYFVLTPPGTSAQNLKEFAVVAGAAGASVSVQLKGAVTFQGKIYAAGSVLSVTLESYQVAQVQSMADLSGSKVTASSPVAVISGHNCVQKHTNCDHVVEQLLPTSAWGTQYVVPTLASQARFDLAYVVASQTTKLTYNHGGTPGSRALQAGDSVEFEIRPTQPLYLSADVGIQVVLFGTGATKGAVTYDPYLVLVPDVAAYCPAYVIKSIPGSEGVALVVAQTKGADEVTVDGHRLGASVVWTAVPGTEFSYAEVDLGTADVTHTAEATTNFGLLIFGLGPAVGYGTTAACGHTLVKAPEPSCEDVQCSLGQVCQVAGGQAKCVAVPVGTCRAQGDPHYTTFDGRRYDMMGTCTYTMAELCSEDQTLPAFSVEAKNEHRGSRRVSYVGFVTVRAYSHSVALARGEVGFARIDNQRSRLPVSLANGRFRVYQSGRQAVVELDFGLVVTYDWDSQLAVSLPQRFRAQVCGLCGNYNGNPTDDFLTPDGEQAPNVVELASSWKLDDGDYLCEDGCQDDCPSCTPGQAQHYEAQSLCGLLTLSNGPFAACHDALAPQAFLEECVYDLCVFNGDRASLCRSLSTYAQACLEFGISVGNWRLPANCPLSCPANSRYELCGPACPASCNPEAAPANCSGRPCVEGCACLPGFVASGGACVAASSCGCIYEGRPLAAGQAVWADERCRRRCTCDGATRQVRCSDTQGCPTGERCGVQNGLQGCYPDRFGSCQGSGDPHYVSFDGRRFDFMGTCTYLLTGSCGQAEALPAFRVLVENEHRGSQTVSYTRAVIVEARGVKVATRRQYPGQVLVDGVLQYLPFQAADGQVQVFRQGQKAVVSTDFGLTVTYNWDAHVTVKVPESYAGALCGLCGNFNGDSSDDLALRGGGQAANALAFGNSWQEETRPGCGAPEPGDCPKLDSLVAQQLQSKKECGILADPEGPFRECHDTLDPQGAVRDCAYDRCLLQGQTEPLCDALATYAAACQAAGATVHPWRSEELCPLSCPAHSHYEACSYGCPLSCGDLPVPGGCGSDCHEGCVCDEGFVLSGESCVPLSSCGCVYEGAYHPPGQTFYPGPDCDSLCHCQEDGLVSCESSSCGPHEACQPSNGVLGCVAVGSATCQASGDPHYTTFDGKRFDFMGTCVYALAQTCGTRPGLHQFAVLQENAPWGNGKVSVTRAISVQVANFTLQLEQSQWKVTVNGVDMKLPVVLDQDLVRAFQHGSDVVIETDFGLRVAYDLSYNVRVTVPGNYHGQLCGLCGNYDGDPKDDFQKPDGSQAGSPNEFGNSWEEVVPGSPCQPQPTCPPGDKDCSPVPECKPELQEKYEQEKFCGLLTSPTGPLAACHKLLDPQGPLENCVFDLCVGGGNESILCNNIHAYVSACQAAGGHVESWRTKSFCPLQCPPNSHYEICADTCSLGCAALSAPSQCPDSCAEGCQCDSGFLNDGQACVPIQECGCYHDGAYYEPEQTVLIDSCRQQCVCHAGKSLVCQDHSCKEGQLCQPSGGVLSCVTKDPCHGVTCRPQEKCQEKCGQAVCVPNYEATCWLWGDPHYHSFDGRDFDFQGTCNYVLATTKCPGLSAQGLPPFTVTTKNENRGNPTVSYVRLVTVTTLGTNISIHKGETGKVRVNGVLTALPVSVAGGRLSVIQGASKAVLTADFGLKVTYDWDWRVEVTLPSSYDSAVCGLCGNMDRNPSNDQAFPNGTLALSTPVWGGSWRVPGWDPLCWDECHGSCPTCPEDKLEEYGGPGFCGPLAAGSGGPFATCHAYVAPDSFFKGCVLDVCLGGGARDILCQALAAYAAACQAAEVAIKDWREQTGCEIPCPDNSHYELCGPPCPASCPSPASPTTTATCDGPCAEGCHCDSGFVFSANRCVPLDGGCGCWTNNTYHEAGSEFWADGTCSQWCHCGPGGGSLVCKAASCGLGEECVLLSSGQYGCQPVSTAECQAWGDPHYITLDGNRFDFQGTCEYLLSAPCNATPTGVESFAVTVTNEHRGSQAVSYTRSVNLHLYNHSLTLSAQWPRQLQVDSEFVALPFQLDSRLRAYVSGADVVVTTAGGLSLAFDGDSNVRLRVPAAYAGALCGLCGNYNRDPADDLKAVGGDPSRWQVGGAAGCGECVPAPCPEPCTPEEQKPFGGPDACGVISATDGVLAPCHALVPPAQYFQGCLLDACQAQGHPGGLCPALAAYVAACQAAGAQLGEWRRPDFCPVPCPANSHYELCGDSCPVSCPSLSAPEGCEPTCREGCVCDAGFVLSGATCVPVGQCGCLYDGRYYPLGEAFYPGPECEHRCECGPGGQVSCQEGAACGPYEECRLEDGVQACHPTGCGHCLVNGGIHYVTLDGRVYDLHGSCSYVLAKVCHPQPGDEDFAIVLEKNEAGDPRRLLVTVAGQVVGLAQGLQVTLDDEVVALPVAVGHVRVTTEGRNVVLQTTKGLRLLFDGDAHVLISIPSPFHGRLCGLCGNFNGNWSDDFVLPGGSAAASVEAFGAAWRAADSSEGCSEGCGAQGCPVCSAEASAPYESTEACGRLRDPQGAFAACHAVLSPSEYFRQCVSDLCAHKGSSAFLCRSLAAYTAACQAAGGAVKAWRTDSFCPLQCPAHSHYSLCTHSCQGSCAALSGLTGCTTRCFEGCECDDRFLLSDGVCIPVRDCGCTHDGRYLPVNSSLLSSDCSESCSCSSSTGLTCQATSCPQGRVCEIQAGVRDCWVPKGVCSLSVDANLTTFDGVHGAISDSGVYELSSHCPGLQDTVPWYRVVAGVWACHGKAEAVGQVHVFFRDGLVTVTPTKGVWVNGLQVDLPVEVLTSVSVSQNPDGSVLVHQNAGVRVWLGTDGQLAVMVSDEHAGKLCGACGNFDGDQTNDSQGKITLESWRAQDFSPCHN
>XP_058400017.1 hyaluronan-binding protein 2 isoform X1 [Diceros bicornis minor]
MFARMSDLHVLLLMVLAGKTAFAFSLMSLLTDLDPDWTPDLYEESYESYDQEEATSGALAQPENPEWYYTEDDPCLSNPCDHGGDCLVSGDTFTCRCPAPFSGNRCRNVQNRCKNNSCGRGECLITQRPPYYRCACRHPYTGPDCSTVVPVCKPNPCQNGGTCSRHRRRSKFICTCPHQFKGRLCEIGSDDCYVGDGYSYRGKVSRTVNQHSCLYWNSHLLLQENYNTFMENAEVHGIAEHNFCRNPDGDKKPWCFVKVNHAKVKWEYCDVTACSALDIAGPEESPTEPLTNFPKLGMCGRTETAKRNVKRIYGGFKSTAGKHPWQASLQTSLPLTVSMPHGHFCGGALIHPCWVLTAAHCTDIKARHLKVVLGDQDLKKTEFHEQSFDVEKILKYSHYNERDEIPYNDIALLKLKPVDGHCALESKYVKTVCLPDDPFPSGTECHISGWGVTETGEGSRQLLDAKVKLITNTLCNSRQLYNHMIDDTMICAGNLHKPGQDSCQGDSGGPLTCEKNGTYYVYGIVSWGLECGKKPGVYTQVTKFLNWIKATIQREASF
>XP_058382213.1 hyaluronan and proteoglycan link protein 1 [Diceros bicornis minor]
MKSLLLLVLISVCGADLHSDNYTLDHDRVIHIQAENGPRLLVEAEQAKVFSHRGGNVTLPCKFYRDPTAFGSGTHKIRIKWTKLTSDYLKEVDVFVSMGYHKKTYGGYQGRVFLNGGSDNDASLVITDLTLDDYGRYKCEVIEGLEDDTAVVALDLQGVVFPYFPRLGRYNLNFLEAQQACLDQDAVIASFDQLYDAWRGGLDWCNAGWLSDGSVQYPITKPREPCGGQNTVPGVRNYGFWDKEKSRYDVFCFTSNFNGRFYYLIHPTKLTYDEAVQACLKDGAQIAKVGQIFAAWKLLGYDRCDAGWLADGSVRYPISRPRRRCSPTEAAVRFVGFPDKKHKLYGVYCFRAYN
>XP_058406346.1 high mobility group protein B2 [Diceros bicornis minor]
MGKGDPNKPRGKMSSYAFFVQTCREEHKKKHPDSSVNFAEFSKKCSERWKTMSAKEKSKFEDMAKSDKARYDREMKNYVPPKGDKKGKKKDPNAPKRPPSAFFLFCSEHRPKIKSEHPGLSIGDTAKKLGEMWSEQSAKDKQPYEQKAAKLKEKYEKDIAAYRAKGKSEVGKKGPGRPTGSKKKNEPEDEEEEEEEEEDEDDEEEEEDEE
>XP_058400961.1 heat shock cognate 71 kDa protein [Diceros bicornis minor]
MSKGPAVGIDLGTTYSCVGVFQHGKVEIIANDQGNRTTPSYVAFTDTERLIGDAAKNQVAMNPTNTVFDAKRLIGRRFDDAVVQSDMKHWPFVVVNDAGRPKVQVEYKGETKSFYPEEVSSMVLTKMKEIAEAYLGKTVTNAVVTVPAYFNDSQRQATKDAGTIAGLNVLRIINEPTAAAIAYGLDKKVGAERNVLIFDLGGGTFDVSILTIEDGIFEVKSTAGDTHLGGEDFDNRMVNHFIAEFKRKHKKDISENKRAVRRLRTACERAKRTLSSSTQASIEIDSLYEGIDFYTSITRARFEELNADLFRGTLDPVEKALRDAKLDKSQIHDIVLVGGSTRIPKIQKLLQDFFNGKELNKSINPDEAVAYGAAVQAAILSGDKSENVQDLLLLDVTPLSLGIETAGGVMTVLIKRNTTIPTKQTQTFTTYSDNQPGVLIQVYEGERAMTKDNNLLGKFELTGIPPAPRGVPQIEVTFDIDANGILNVSAVDKSTGKENKITITNDKGRLSKEDIERMVQEAEKYKAEDEKQRDKVSSKNSLESYAFNMKATVEDEKLQGKINDEDKQKILDKCNEIINWLDKNQTAEKEEFEHQQKELEKVCNPIITKLYQSAGGMPGGMPGGFPGGGAPPSGGASSGPTIEEVD
>XP_058404634.1 growth/differentiation factor 8 [Diceros bicornis minor]
MQKLQIYVYIYLFMLIVAGPVDLNENSEQKENVEKEGLCNACTWRQNTKSSRIEAIKIQILSKLRLETAPNISKDAIRQLLPKAPPLRELIDQYDVQRDDSSDGSLEDDDYHATTETIITMPTESDLLMQVEGKPKCCFFKFSSKIQYNKVVKAQLWIYLRPVKTPTTVFVQILRLIKPMKDGTRYTGIRSLKLDMNPGTGIWQSIDVKTVLQNWLKQPESNLGIEIKALDENGHDLAVTFPRPGEDGLNPFLEVKVTDTPKRSRRDFGLDCDEHSTESRCCRYPLTVDFEAFGWDWIIAPKRYKANYCSGECEFVFLQKYPHTHLVHQANPRGSAGPCCTPTKMSPINMLYFNGKEQIIYGKIPAMVVDRCGCS
>XP_058404533.1 growth arrest-specific protein 6 [Diceros bicornis minor]
MPPPGPAAALGTALLLLLLASESAHTVMLRAREAAQFLRPRQRRAYQVFEEAKQGHLERECIEELCSQEEAREVFENDPETNYFYPRYLDCIGKYGSPYTKHPDFVTCVQNLPDQCSPNPCDKEGTRACQDLMGNFYCDCRAGWGGRLCDRDVNECGLQNGGCSQICSNKPGSFHCTCYSGYALSPDGRTCRDVDECADAGACGDARCQNLPGSYSCLCEEGYAFTSQEMACQDVDECAEGRCEQACINSPGSYSCHCDGRGGLKVSQDMNTCEDILPCVPFNVAKSVKSLYLGRMFSGTPVIRLRFKRLQPTRLVAEFDFRTFDAEGVLFFAGGHQDSSWIVLGLRAGRLELQLRYHGVGRVTSSGPIINHGMWQTISVEELERNLVVKVNKDAVMKIAVAGDLFQLDRGLYHLNLTVGGIPFKEKDLVQPINPRLDGCMRSWNWLNGEDTTIQDTVKVNVKMQCFSVTEKGSFFPGSGFAFYSLDYARTSPDVGTETTWEIEVVARIRPATDTGVLLALVGDNHTVALSVALVDYHSTKKLQKQLVVLAVERVALALMEIKVCDGQEHVVSVSLKEGQAALEIDGTKGGSEVSPEGLQERLAVLRRHLQGSVLTFVGGLPDVPVTSAPVTAFYRGCMTLEVNRKVLDLDEAAYKHSDITSHSCPPVEQATP
>XP_058399200.1 group XIIB secretory phospholipase A2-like protein isoform X1 [Diceros bicornis minor]
MKLATGFLILWLSLRGGLAQSDTSPDAEESYSDWGLRHIRGSFESVNSYFDSFLELLGGKNGVCQYRCRYGKAPMPRPGYKPQEPNGCSSHFLGLKVPGSMDLGIPAMTKCCNQLDVCYDTCGANKYRCDAKFRWCLHSICSDLKRSLGFVSNVEACDSLADTVFNTVWTLGCRPFMNSQRAACICAEEEKEEL
>XP_058397144.1 gremlin-1 [Diceros bicornis minor]
MSRTAYTVGALLLLLGTLLPAAEGKKKGSQGAIPPPDKAQHNDSEQTESPQQPGSRNRGRGQGRGTAMPGEEVLESSQEALHVTERKYLKRDWCKTQPLKQTIHEEGCNSRTIINRFCYGQCNSFYIPRHIRKEEGSFQSCSFCKPKKFTTMMVTLNCPELQPPTKKKRVTRVKQCRCISIDLD
>XP_058414959.1 glyceraldehyde-3-phosphate dehydrogenase [Diceros bicornis minor]
MVKVGVNGFGRIGRLVTRAAFNSGKVDIVAINDPFIDLNYMVYMFQYDSTHGKFHGTVKAEHGKLVINGKAITIFQERDPANIKWGDAGAEYVVESTGVFTTMEKAGAHLKGGAKRVIISAPSADAPMFVMGVNHEKYDNSLKIVSNASCTTNCLAPLAKVIHDHFGIVEGLMTTVHAITATQKTVDGPSGKMWRDGRGAAQNIIPASTGAAKAVGKVIPELNGKLTGMAFRVPTPNVSVVDLTCRLEKAAKYDEIKKVVKQASEGPLKGILGYTEDQVVSCDFNSDPHSSTFDAGAGIALNDHFVKLISWYDNEFGYSNRVVDLMAHMASKE
>XP_058389085.1 glia-derived nexin [Diceros bicornis minor]
MSWRFPFFLVATVTLPSVCSQFNPLSLEELGSDTGIQVFNQIVKSRPHDNIVISPHGIASVLGMLQLGADGRTKKQLTTVMRYGVNGVGKVLKKINKAIVSKKNKDIVTVANAVFVKNGFKMEVPFVTRNKDVFQCEVRNVNFEDPASACDSINMWVKNETRGMIDNLLSPDLINGVLTRLVLVNAVYFKGLWKSRFQPENTKKRTFVAADGKSYQVPMLAQLSVFRCGSTSTPSDLWYNFIELPYHGESISMLIALPTESSTPLSAIIPHISTKTIDSWMNTMVPKRVQVILPKFTAVAQTDLKEPLKVLGITEMFDPSKANFAKVTRSENLHVSHILQKAKIEVSEDGTKASAATTAILIARSSPPWFIVDRPFLFFIRHNPTGAVLFMGQINKP
>XP_058379898.1 gelsolin isoform X1 [Diceros bicornis minor]
MAPHRSAPALLGALVLALCALSPPARAATASRRAAQARAPQGRASPTRPSSMVVEHPEFLKAGKEPGLQIWRVEKFDLVPVPPNLYGDFFTGDAYVILKTVQLRNGNLQYDLHYWLGNECSQDESGAAAIFTVQLDDYLNGRAVQHREVQGFESATFLGYFKSGLKYKKGGVASGFKHVVPNEVVVQRLFQVKGRRVVRATEVPVSWESFNRGDCFILDLGNKIYQWCGAKSNNFEKLKATQVSKGIRDNERSGRAQVTVSEEGAEPEAMLQVLGPKPTLPDGTEDTVKEDAANRKLAKLYKVSNGAGTMVVSLVADENPFAQGALRSEDCFILDHGKDGKIFVWKGKQANMEERKAALKTASDFISKMNYPKQTQISVLPEGGETPLFKQFFKNWRDPDQTDGPGLAYLSSHIAHVERVPFDAATLHTSTAMAAQHGMDDDGTGQKQIWRVEGSNKVPVDPATYGQFYGGDSYIILYNYRHGGRQGQIIYNWQGAQSTQDEVAASAILTAQLDEELGGTPVQSRVVQGKEPAHLMSLFGGKPMIVYKGGTSREGGQTASASTRLFQVRASSSGATRAVEIIPKAGALNSNDAFVLKTPSAAYLWVGAGASEAEKMGAQELLRVLRAQPVQVAEGSEPDSFWEALGGKAAYRTSPRLKDKKIDAHPPRLFACSNKIGRFVIEEVPGEFMQEDLATDDVMLLDTWDQVFVWVGKDSLEEEKTEALTSAKRYIETDPAHRDRRTTITVVKQGFEPPSFVGWFLGWDDNYWSVDPLDRALAELAA
>XP_058411850.1 follistatin-related protein 1 [Diceros bicornis minor]
MMWTRWLALALVAVAWVHAEEELRSKSMICANVFCGAGRECAVTEKGEPTCLCIEQCKPHKRPVCASNGKTYLNHCELHRDACLTGSKIQVDYDGHCKEKKSVRPSASPVVCYQSNRDELRRRIIQWLEAEIIPDGWFSKGSNYSEILDKYFKNFDNGDSRLDSSEFLKFVEQNETAINITTYADQENNKLLRGLCVDALIELSDENADWKLSFQEFLKCLNPSFNPPEKKCALEDETYADGAETEVDCNRCVCACGNWVCTAMTCDGKNQKGAQTQTGEEMTRYVQELQKHQETAEKIKRVSTKEI
>XP_058420081.1 follistatin isoform X1 [Diceros bicornis minor]
MVRPRHQPGGLCLLLLLLCQFMEDRSAQAGNCWLRQAKNGRCQVLYKTELSKEECCSTGRLSTSWTEEDVNDNTLFKWMIFNGGAPNCIPCKETCENVDCGPGKKCRMNKKNKPRCVCAPDCSNITWKGPVCGLDGKTYRNECALLKARCKEQPELEVQYQGKCKKTCRDVNCPGSSTCVVDQTNNAYCVTCNRICPEPASSEQYLCGNDGVTYSSACHLRKATCLLGRSIGLAYEGKCVKAKSCEDIQCTGGKKCLWDFKVGRGRCSLCDELCPDSKSEEPVCASDNATYASECAMKEAACSSGVLLEVKHSGSCNSISEDTEEEEEDEDQDYSFPISSILEW
>XP_058402142.1 fin bud initiation factor homolog [Diceros bicornis minor]
MVFLKFLWMGFLCHLCQGYFDGPLYPEMSNGTLHHYFVPDGDYEENDDPEKCQLLFRVSDHRRCSQGEGSQASSLLSLTLREEFTVLGRQVEDAGRVLEGISKSISYDLDGEESYGKYLRRESHQIGDAYSNSDKSLTELESKFKQGQEQDSRQESRLNEDFLAMLVHTRSLLKETLDISVGLRDKYELLALTIRSHGTRLGRLKNDYLKV
>XP_058390979.1 filamin-A isoform X1 [Diceros bicornis minor]
MSSSHSRAGQSAAGAAPSSGADTRDAEMPATEKDLAEDAPWKKIQQNTFTRWCNEHLKCVSKRIANLQTDLSDGLRLIALLEVLSQKKMHRKHNQRPTFRQMQLENVSVALEFLDRESIKLVSIDSKAIVDGNLKLILGLIWTLILHYSISMPMWDEEEDEEAKKQTPKQRLLGWIQNKLPQLPITNFSRDWQSGRALGALVDSCAPGLCPDWDSWDASKPVNNAREAMQQADDWLGIPQVITPEEIVDPNVDEHSVMTYLSQFPKAKLKPGAPLRPKLNPKKARAYGPGIEPTGNMVKKRAEFTVETRSAGQGEVLVYVEDPAGHQEEAKVTANNDKNRTFSVWYVPEVTGTHKVTVLFAGQHIAKSPFEVYVDKSQGDASKVTAQGPGLEPSGNIANKTTYFEIFTAGAGTGEVEVVIQDPAGQKGTVEPQLEARGDSTYRCSYQPTMEGVHTVHVTFAGVPIPRSPYIVTVGQAPAPSDSAGPLPAACNPGACRAVGRGLQPKGVRVKETADFKVYTKGAGSGELKVTVKGPKGEERVKQKDLGDGIYGFEYYPMVPGTYTVTITWGGQNIGRSPFEVKVGTECGNQKVRAWGPGLEGGVVGKSADFVVEAIGDDVGTLGFSVEGPSQAKIECDDKGDGSCDVRYWPQEAGEYAVHVLCNSEDIRLSPFMADIREAPQDFHPDRVKARGPGLEKTGVAVNKPAEFTVDAKHGGKAPLRVQVQDNEGCPVEASVKDNGNGTYSCSYVPRKPVKHTAMVSWGGVSIPNSPFRVNVGAGSHPNKVKVYGPGVAKTGLKAHEPTYFTVDCTEAGQGDVSIGIKCAPGVVGPAEADIDFDIIRNDNDTFTVKYTPRGAGSYTIMVLFADQATPTSPIRVKVEPSHDASKVKAEGPGLSRTGIELGKPTHFTVNAKAAGKGKLDVQFSGLAKGDTVRDVDVIDHHDNTYTVKYTPVQQGPVGVNVTYGGDPIPKSPFSVGVSPSLDLSKIKVSGLGEKVDVGKDQEFTVKSKGAGGQGKVASKIVGPSGTPVPCKVEPGLGADNSVVRFVPREEGPYEVEVTYDGMPVPGSPFPLEAVPPTKPSKVKAFGPGLQGGSAGSPARFTIDTKGAGTGGLGLTVEGPCEAQLECLDNGDGTCSVSYVPTEPGDYNINILFADTHIPGSPFKAHVVPCFDASKVKCSGPGLERATAGEAGQFHVDCSSAGSAELTIEIRSEAGLPAEVHIQDHGDGTHTITYIPLCPGAYTVTIKYGGQPVPNFPSKLQVEPAVDTSGIQCYGPGIEGQGVFREATTEFSVDARALTQTGGPHVKARVANPSGNLTETYVQDCGDGTYKVEYTPYEEGLHSVDVTYDGSPVPSSPFQVPVTEGCDPTRVHVHGPGIQSGTTNKPNKFTVETRGAGTGGLGLAVEGPSEAKMSCMDNKDGSCSVEYIPYEAGTYSLNVTYGGHQVPGSPFKVPVHDVTDASKVKCSGPGLSPGMVRANLPQSFQVDTSKAGVAPLQVKVQGPKGLVEPVDVVDNADGTQTVNYVPSREGPYSISVLYGEEEVPRSPFKVKVLPTHDASKVKASGPGLNTTGVPASLPVEFTIDAKDAGEGLLAVQITDPEGKPKKTHIQDNHDGTYTVAYVPDVTGRYTILIKYGGDEIPFSPYRVRAVPTGDASKCTVTVSIGGHGLGAGIGPTIQIGEETVITVDTKAAGKGKVTCTVCTPDGSEVDVDVVENEDGTFDIFYTAPQPGKYVICVRFGGEHVPNSPFQVTALAGDQPTAQPPLRPQQLAPPYTYAQGGQQTWAPERPLVGVNGLDVTSLRPFDLVIPFTIKKGEITGEVRMPSGKVAQPAITDNKDGTVTVRYAPSEAGLHEMDIRYDNMHIPGSPLQFYVDYVNCGHVTAYGPGLTHGVVNKPAVFTVNTKDAGEGGLSLAIEGPSKAEISCTDNQDGTCSVSYLPVLPGDYSILVKYNEQHIPGSPFTARVTGDDSMRMSHLKVGSAADIPINISETDLSLLTATVVPPSGREEPCLLKRLRNGHVGISFVPKETGEHLVHVKKNGQHVASSPIPVVISQSEIGDASRVRVSGQGLHEGHTFEPAEFIIDTRDAGYGGLSLSIEGPSKVDINTEDLEDGTCRVTYCPTEPGNYIINIKFADQHVPGSPFSVKVTGEGRVKESITRRRRAPSVANVGSHCDLSLKIPEISIQDMTAQVTSPSGKSHEAEIVEGENHTYCIRFVPAEMGMHTVSVKYKGQHVPGSPFQFTVGPLGEGGAHKVRAGGPGLERAEAGVPAEFSIWTREAGAGGLAIAVEGPSKAEISFEDRKDGSCGVAYVVQEPGDYEVSVKFNEEHIPDSPFVVPVASPSGDARRLTVSSLQESGLKVNQPASFAVSLNGAKGAIDAKVHSPSGALEECYVTEIDQDKYAVRFIPRENGVYLIDVKFNGTHIPGSPFKIRVGEPGHGGDPGLVSAYGAGLEGGVTGSPAEFIVNTSNAGAGALSVTIDGPSKVKMDCQECPEGYRVTYTPMAPGSYLISIKYGGPYHIGGSPFKAKVTGPRLVSNHSLHETSSVFVDSLTKTASAPQHGAPLPGPTDASKVLAKGLGLSKAYVGQKSSFTVDCSKAGNNMLLVGVHGPRTPCEEILVKHVGSRLYSVSYLLKDKGEYTLVVKWGDEHIPGSPYRVLVP
>XP_058424131.1 fibulin-1 isoform X1 [Diceros bicornis minor]
MERAAPSRRVPLPLLLLGGLSLLAARAGADIAMEACCADGHRMATQHRDCSLPYASESKECKMVQEQCCHNQLEELHCATGINLANEQDSCAAPYSDKASLEATFVKRCCHCCLLGRAAQAQGQSCEYNLMVGYQCGLVFRACCVKGQETADFAPGDIGELQETAKISEIEEEQEDPYLNDRCRGGGPCKQQCRDTGEEVVCSCFVGYQLLPDGVSCEDINECITGSHNCRLGENCINTVGSFRCQRESSCGTGYELTENNDCKDIDECESGIHNCLPDFICQNTLGSFRCRPKLQCKSGFIQDALGNCIDINECLSISAPCPVGQTCINTEGSYTCQKNVPNCGRGYHLNEEGTRCVDVDECSPPSEPCGPGHRCVNSPGSFRCECKAGYYFDGISRTCIDINECRRYPGRLCGHKCENTPGSYYCSCTVGFRLSADGRSCEDVNECNSSPCSQECANVYGSYQCYCRRGYQLSDVDGVTCEDIDECALPTGGHICSYRCINIPGSFQCSCPSSGYRLAPNGRNCQDIDECVTGIHNCSINQTCFNIQGSFRCLAFECPENYRRSADTRCERLPCHENQECPKLPLRITYYHLSFPTNIQVPAVVFRMGPSSAVPGDSMQLAITSGNEEGFFTTQKVSHHSGVVALTKPVPEPRDLLLTVKMDLYRHGTVSSFVAKLFIFVSAEL
>XP_058390042.1 fibronectin type III domain-containing protein 1 [Diceros bicornis minor]
MAPEAGAPPRARRPLPWAALLLLAALLPVVSSAGAPVDSCAVCMADHPLKPRHVKLLSTKMGLKVMWDPPKDATSRPVEYYNIAYGKSLKSLKYIKVNAETHSFLIEDVEPGVVYFVLVTAENRNGVSRPVYRAESPPGGEWIKIDGFPIKGPGPFNETVTEKEVPNKPLRVRVRSSDDRLSVAWKAPRLSGAKSPRRSRGFLLGYGESGRKMNYVPLTRDERTHEIKKLASESVYVVSLQSMNSQGRSQPVYRAALTKRKISEEDEMDMPEDINVRVMSSQSVLVAWLDPVLEKQKKAVASRQYTVRYREKGESARWDYKQISNRRVLIENLIPDTMYEFAVRISQGERDGKWSTSVFQRTPESAPTTAPENLNVWPVNGKATAVTVAWDALPETEGKVKEYILSYAPALKPFGAKSLTYPGDTTSALVDGLQPGERYLFKIRAANRRGMGPHSKAFIVAMPTTGTSGSDIEQKADVEDDSKPEKPKPSSPSQKAPSSSKHMHLPVSPRGRNVNNQLLDLKNKILANGGLPQLPPRKTERLDLQSTELTDEEELDSPGDPPPSPSETQDQKPQQRTPSRSVHPVFAPGRTPMRARTPVLPRKEGVDKRGSLVASHPRPGASPSASASSVPHTPTEGSPRRPSGGPSTNPPSSSIDNDSLGPEEEEPAAGSRHPKDAVSQQLPPKSAAHSRPALSSSRQSAWNAMRDRGSAPHSAKPALPARRAPSSEDGEENLSAPAPPLRLSPPYGGSSRLLPTEPHPGSPLSRGWKDGQATKFSAPSQSSKFSSVSSHLSSRAQVSEGADASDGDDNGDDNDAEDKRRQAEATAPTFRARLPAGPPVSGHFSLLRNKPFAAHGRYPNRFGNGRGLRLQPSSSPPSTVSPRVHSKVSSHPASDHRRGSDIHEDSKEREAEDETPLPATVVNDHVPSSSRQPAFRGVDHLRRGPQRGASLQRKESLAEIPKSAGTWADAHPQGKSVSKAQEVQQSTDVGVEGGSPKTQSSPARPSTARSQQHPGSSVPKRMGAGAAAPEKQPSSAISVSQQQPRGPQSKEVGRPPSKPALPQAGRPHPTLQESASFSDPYTSRDSQSPLTASSRGVLPTTPQNQNGDSDSTEAEARGVRAPAHSARAKDATPSLPKHRQVEAQTGSAGDSHLRRAPGSSPRPSRPSSPHPYARPRAPGRAGPQAVGKKDGASQATPSKKEPLTSKSQQSVSAEDDENAGFFKGGKDEDPLSSSVPKWPSSSIPRSSKYADGNIAKEEKEPTIVLAPPKVGSFQDENDTPVKRPPPPPPPPPPGSSPRASHLPPRQPPGSPATPSPTVGPPAWPRSTTRAPLIYSSTTPMLSLRQRMMNSRFRNPLSRQPVRPPFRQGYNGRPNVEGKVLPGGNGKLNGQRIINGPQGTKWVVDLDRGLVLNAEGRHLQDSHGNPLRVKLGGDGRTIVDLGGTPVVSPDGLPLFGQGRQGKPLAIAQDKPILSLGGKPLVGLEVIRTTTLSPITTPRPTTTTTPRPTTTTPRPTTTTKRPTTTIRTTTQTTTTTTPQPTTPIPTCPPGTLERHDEAGNLIMGSSGVPECYPEEDEFSGLETDTAIPTEEAYVIYDEDYEFETSRPPTTTTPSTTAATPKVISPEGSISSFPEEEFDLAGKKRFVAPYVTYLNKDPSAPCSLTDALDHFQVESLDEIIPNELKKSDLPPQHAPRNITVVAVEGCHSFVIVDWDKASPGDVVTGYLVYSASYEDFIRNKWSTQSSSVTHLPIENLKPNTRYYFKVQAQNPHGPGPTSPSVSFVTESDNPLLVVRPPGGEPIWIPFTFKHDPGYTDCHGRQYVKRTWYRKFVGVVLCNSLRYKIYLSDNLKDTFYSIGDSWGRGEDHCQFVDSHLDGRTGPQSYVEALPTIQGYHRQYRQEPVSFGNIGYGTPYYYVGWYECGVSIPGKW
>XP_058396287.1 fibromodulin [Diceros bicornis minor]
MQWASLLLLAGLCSLSRAQYDEDPHWWFHYLRSQQSTYYDPYDPYPYEPYEPYPYGVEEGPAYAYGSPPPPEPRDCPQECDCPPNFPTAMYCDNRNLKYLPFVPSRMKYVYFQNNQISSIQEGVFDNATGLLWIALHGNQITSDKVGRKVFSKLRHLERLYLDHNNLTRMPGPLPRSLRELHLDHNQISRVPNNALEGLENLTALYLQHNEIQEVGSAMRGLQSLILLDLSYNHLRKVPDGLPSALEQLYLEHNNVYSVPDSYFRGSPKLLYVRLSHNSLTNNGLASNTFNSSSLLELDLSYNQLQKIPPVSTNLENLYLQGNRINEFSISSFCTVVDVMNFSKLQVLRLDGNEIQRSAVPADAPLCLRLASLIEI
>XP_058413414.1 fibroblast growth factor 23 [Diceros bicornis minor]
MSGACLGLLVCILCSVVRAYPNASPLLSSSWAGLIHLYTATARNSYHLQIHKDGHVDGTPQQTIYSALMIRSEDAGFVVITGVMSRRYLCMDFRGNIFGSHDFSPESCRFRQRTLENGYDVYQSPQHLFLVSLGRAKRAFLPGTNPPPYSQFLSRRNEIPLVHFNTPRPRRHTRSAEDNSERDPLNVLKPRPRMTPVPLSCSQELPSAEDNSVVASDPLGVVRGNRVNTHAGGMGAERCRPFPKFY
>XP_058405801.1 fibrinogen gamma chain [Diceros bicornis minor]
MSWSMYPRNLILYVYTLLLLSSTCLARVATKDNCCILDERFGSYCPTTCGIADFLSTYQTSVDKDLQTLEDILNQAENKTSEVKELIKAIQLVPSSDEPQRPGRIDSAIREAKKMMEEIVKYEALLITHASSIRFLLDIYNSNNQKITNLRQKVAQLEAKCQEPCRDTVQIQDITGRDCQDIANKGAKESGLYFIKPLKAKQQFLVYCEIDTSGNGWTVLQKRLDGSVDFKKNWIQYKEGFGYLSPTGTTEFWLGNEKIHLISTQSTIPYVLRVELEDWNGRTSTADYSTFKVGPETDKYRLTYAYFISGDAGDAFDGYDFGDDPSDKFFTSHNGMQFSTWDNDNDKFEGNCAQQDGSGWWMNKCHAGHLNGVYYQGGTYSKSSTPNGYDNGIIWATWKPRWYSMKKTTMKIIPFNRLAVGEGQQYTLGGAKQVGPEHRVKIENEYDAEYD
>XP_058405756.1 fibrinogen beta chain isoform X1 [Diceros bicornis minor]
MVSWNFQKFKTMKHLFLILLCVFILKSQAVSDHDDKAAVDARAHRPIDRRREEAPILRPAPPPISGPGYRARPVKVAPSQQKVERKAPDAGGCLHADPDLGVLCPTGCQLQDTLVKQEKPIRNSVNELNNDVESVSQTSSNTFQYITVLKDIWKKRQKQVKDNENVVSEYTSELEKHRLYIDETVNSNVPTNLRVLRSILENLRSKIQKLESDVSAQMEYCRAPCTVSCNIPVVSGKECEEIIRNGGETSEMYLIQPDSSTKPYRVYCDMTTENGGWTVIQNRQDGSVDFGRKWDPYKQGFGNIATNAEGKKFCGVPGEYWLGNDKISQLTMMGPTVLLIEMEDWKGDKVKALYEGFTVKSEADKYQLSVGKYKGTAGNALVDGASQLVGENRTMTIHNGMYFSTYDRDNDGWLTTDPSKQCSKEDGGGWWYNRCHAANPNGRYYWGGQYSWDMAKHSTDDGVVWMNWKGSWYSMKKMSMKIRPFFPQ
>XP_058405762.1 fibrinogen alpha chain [Diceros bicornis minor]
MFSMRIFSLVLSVAGTVWTTETTEGDFLAEGGGVRGPRIPERQQSACKETDWPFCSDEDWNYKCPSGCRMKGLIDEVNQDFTNRINKLKNSLFDYQKYNKDSNTVSRNIMEILRGDFADADNKDNTFNQVSEDLRSKIEILKRKVIEQVQQINLLQKNVRVQLITMKQLEVDIDIKIRSCRGSCSRALSREIDLKDYEDQQKQLEQVIAKDLLPSRDRQYLPVIKVSLVTDLVPAHFKSQLQKAPPEWHALTEIRQKKMVLEIPGRVVPHGTGSVPEIPRETGPASAGTRIPGSSGPGSAGTRIPGSSGPGSVGTRIPGSSGPGSVGTWIPGSSGHDGAGTWTSGSSGPGSAGTRIPGSSGHGSAGTWTSGSSTSGSVSTWSSGSSEPASFRPDSSGHGNTSPTNPDWGTFEEVSGSVSPGTKKEYHTDKLVTSKGDKELLIGNEKVTSGSTTTTRHACSKTVTKTVTGPDGRKTVTKEVVHSEDGSDCGDAVDLGSLHTFPGRGSLDDFFHRHAGEAVLLDPFRSRTLSVGSESDSFSDSHHFGVPEYPSTGKTSSHSKQYVTTSTKFSRGGSTLETKAFKMADEAGSEEDLDDLRGAHTTKGGQAKARFPRDCDDVLQTHPSGAQSGIFNIKLPGSSKIFSVYCDQETSLGGWLLIQQRMDGSLNFNRTWQDYKRGFGSLNDKGEGEFWLGNEHLHLLTLRGSVLRVELEDCSGNGAYAEYHFRVGSEAEGYALQVSSYEGTAGDALIEGSVEDETEYPSHAGMKFSTFDRDADQWEENCAEVYGGGWWYNNCQAANLNGVYYPGGFYDPRNNSPYEIENGVVWVPFKGADYSLRAVRMKIRPLVTQ
>XP_058393999.1 fibrillin-3 [Diceros bicornis minor]
MAWGPLARLLLAGTALSCVAGVQGRWDGAVEAAGPGRVRRRGSPGVLQGPNVCGSRFHAYCCPGWRTLPGGNQCVVPVCRHACGEGFCSRPNLCACADGKLAPSCAVGPGSGCSVSCMNGGSCRGESCLCQRGYTGTVCGQPVCDRGCHNGGRCIGPNHCACVYGFMGPQCERDYRTGPCFGQVGPEGCQHQLTVLVCTKALCCATVGRAWGLLCELCPAQPHPCRRGFIPNIHTGACQDVDECQAVPGLCQGGSCVNTVGSFQCHCPAGHRLSENSAKCEDVDECLSVPGLCSGGDCTNTVGSYLCTCPRGFASSLDGTRCLDHRAGTCFSALIVGRCAGDLAGHYTHRQCCCDKGRCWAAGPTPELCPSQGSDEFQRLCAQGLPLLPSYPGPFPGLPGFGSNGAGPGLGPARHSPHGSSGRGVPSLGLGDANIGTATLNQTIDICRHFTNLCLHGRCLPTPSSYRCECHVGYTQDVRGECIDVDECASSPCHHGDCVNTPGSYHCRCHEGFQATLSKQACVDVDECFASSGLCRHGRCINMEGSFQCVCNAGFELSPDGKNCVDHNECATTTMCANGVCLNEDGSFTCLCKSGFLLAPSGRYCVDIDECQTPGICMNGHCTNTEGSFRCHCLGGLAVGADGRVCVDTHVRSTCYGALEKGSCTRPFPGAVTKSECCCANPDHGFGEPCQLCPAKNSPEFQALCSSGLGITADGRDINECALNPDVCANGVCENLRGSYRCVCNLGYEAGAAGKECRDMDECALNSLLCDNGWCRNSPGSYSCSCPQGFSFRQDTETCEDIDECLANPCVNGVCRNLAGSYACECGPGSRLGPSGTMCLDSTKGTCWLKVQDGRCEANLHGATLRSACCATLGAAWGSPCERCDIDPACARGFARMKGLTCDDVDECKVFPGVCPNGRCLNTAGSFRCECPQGLTLDTTGRLCVDMRLELCFLHWDEDECGAALPGKYRMDLCCCSVGAAWGAVCQACPEPESPAFASLCPRGLGFASRDFLSGQPFYKDVNECKAFPGLCVHGTCRNTVGSFRCSCAGGFALDAQERNCTDIDECRISPDLCGQGACVNTPGSFECECFPGYESGFMLMKNCVDVDECARDPRLCRGGTCTNTAGSYECQCPPGHALTAQGTACEDVDECSLRDGLCPHGQCVNVIGAFQCSCHAGFQNTPDRQGCVDINECRLGNGGCDVHCVNTQGSYRCGCGPGYSLLPDGRACADVDECEENPDLCEGGQCTNVPGGHRCLCYDGFVATRDAGTCVDVNECDLNPHICLHGACENTKGSFVCHCQLGYVIRKGATGCSDVDECELGGHSCDGHASCLNVPGSFSCRCQPGWVGDGFECQDLDECAFQEHQCSPRADCLNTPGSYRCACRHGFAGDGFSCEDRDECAEDVDLCENGQCLNVPGGYRCECEMGFNPTEDLRACQDVDECVLGNLCVFGSCENLPGMFRCVCDEGYELDRGGSNCSDVNECADPVNCINGLCVNTPGSYRCNCPQDFELNPSRVGCVDTRVGNCFLDTQDRGDGGISCGAEIGVGVSRASCCCSLGRAWGNPCELCPMANTTEYRTLCPGGEGFRPNPITVILEDIDECHELPGLCQGGDCVNTFGSFQCDCAPGYHLNEDTRICEDIDECSAHSGICGPGTCYNTLGNYTCVCPAEYLQVNGGNNCMDMRKSVCFRHYNGTCRNELAFNVTRKMCCCSYNIGRAWNGPCEACPTPASLDYQILCGNQVPGFVIDIHTGKPLDIDECGEIPAICAHGICINQIGSFRCECPTGFSYNSVLLICEDMDECASVESPCQQNADCVNIPGSFRCKCARGYKLSQGGACVGRNECREIPNVCSHGDCVDTEGSYRCLCHRGFRASMDQTLCTDIDECDRQPCGHGTCKNIIGSYNCLCFPGFTMTHSGDCVDMDECTTLVGQVCRFGQCVNTAGSFHCLCQDGFELTADGKNCMDTNECLSLVGACLPGTCQNLEGSFRCICTPGFQVQNDHCVDIDECSEQPNLCLFGTCTNSPGSFRCLCPPGFVLSDNGHRCFDTRQSFCFTHFEAGKCSVPKAFNTTKTRCCCSQSPGEGWNDPCELCPQEGSAAFQELCPFGHGAVPGPDDTREDVNECADSPGVCADGLCVNTDGSFRCECPFGYSLDFTGVSCVDIDECSVGHPCGEGTCTNVIGGFECACADGFEPGPMMTCEDVDECSLNPLLCAFRCHNTEGSYLCTCPAGYTLREDGAMCRDVDECADGPQDCHARGMLCKNLIGTFTCVCPPGMRPQPGSGEGCTDDDECRAQPSLCANGRCVNTAGSFRCDCDEGFQPSPALTECHDIRQGPCFSEALQPACQAQSSGGEVATRAQCCCGGGRAWGPRCELCPLPGTSAYRKLCPHGSGYTAEGQDVDECHIFTHLCPHGECINSLGSFSCHCQSGYAPDVTATACLDVDECSQSPKPCIFLCKNTEGSFLCACPRGYLLEEDGRTCKDLDECSSRQHNCQFFCANTVGSFTCRCPPGFSQRHQACFDNDECLAQPGPCGPRGHCHNIPGSFSCECFQGFTLDSSGHGCKDVDECNGPHRCQHGCQNELGGYRCGCPQGFTPHSQWSQCVDDNECVLSPAACGSASCHNTLGGFRCVCPSGFDFDQALGGCQDVDECAARGGPCSYSCANTPGGFLCGCPRGYFRAGQGHCVSGLGFSPEPQNTPDEEELLPPEACYECKINGLPPRDRPRRSARGDHQVSLASLDSEAPLTLGLNLSRLGQAEHLLELRPALESLGSRVRYVIARGNKHGFFRMHHLRGLSSLQLGRRRPEPGTYQLEVVSVAEPWGTQPEGRPGPGGRALRLKVRLHLL
>XP_058397508.1 fibrillin-1 [Diceros bicornis minor]
MRRGGLLEVALGFTVLLASYTSHGADANLEAGNVKETRASRAKRRGGGGHDALKGPNVCGSRYNAYCCPGWKTLPGGNQCIVPICRHSCGDGFCSRPNMCTCPSGQIAPSCGSRSIQHCNIRCMNGGSCSDDHCICQKGYIGTHCGQPVCESGCLNGGRCVAPNRCACTYGFTGPQCERDYRTGPCFTVVSNQMCQGQLSGIVCTKTLCCATVGRAWGHPCEMCPAQPHPCRRGFIPNIRTGACQDVDECQAIPGLCQGGNCINTVGSFECKCPAGHKFNEVTQKCEDIDECSTIPGICDGGECTNTVSSYFCKCPPGFYTSPDGTRCIDVRPGYCYTALANGRCSNQLPQSITKMQCCCDLGRCWSPGATIAPEMCPIRATEEFNKLCSVPMVIPERPGYPPPPLGPVVPPVHPVPPGFPPGPPIPAPRPPVEYPYPSREPPRVLPVNVTDYCQLFRYLCQNGRCIPTPGSYRCECNKGFQLDLRGECIDVDECEKNPCAGGECINNQGSYTCQCRTGYQSTLTRTECRDIDECLQNGRICNNGRCINTDGSFHCVCNAGFHVTRDGKNCEDMDECSIRNMCLNGMCINEDGSFKCICKPGFQLASDGRYCKDINECETPGICMNGRCVNTDGSYRCECFPGLAVGLDGRVCVDTHMRSTCYGGYKRGQCVKPLFGAVTKSECCCANTEYAFGEPCQPCPAQNSAEYQALCSSGPGMTSAGSDINECALDPDICPNGICENLRGTYKCICNSGYEVDSTGKNCVDINECVLNSLLCDNGQCRNTPGSFVCTCPKGFIYKPDLKTCEDIDECESSPCINGVCKNSPGSFICECSSESTLDPTKTICIETIKGTCWQTVIDGRCEININGATLKSQCCSSLGAAWGSPCTLCQVDPICGKGYSRIKGTQCEDIDECEVFPGVCKNGLCVNSKGSFKCQCPSGMTLDATGRICLDIRLETCFLRYEDEECALPIAGRHRMDACCCSVGAAWGTEECEECPVRNTPEYDELCPRGPGFATKEITNGKPFFKDINECKMIPSLCTHGKCRNTIGSFKCRCDSGFALDSEERNCTDIDECRISPDLCGRGQCVNTPGDFECKCDEGYESGFMMMKNCMDIDECQRDPLLCRGGVCLNTEGSYRCECPSGHQLSPNISACIDINECELSAHLCPNGRCVNLVGKYQCACNPGYHSTPDRLFCVDIDECSIMNGGCETFCTNSEGSYECSCQPGFALMPDQRSCTDIDECEDNPNICDGGQCTNIPGEYRCLCYDGFMASEDMKTCVDVNECDLNPNICLSGTCENTKGSFICHCDMGYSGKKGKTGCTDINECEIGAHNCDRHAVCTNTAGSFKCSCSPGWIGDGIKCTDLDECSNGTHMCSQHADCKNTMGSYRCLCKEGYTGDGFTCTDLDECSENLNLCGNGQCLNAPGGYRCECDMGFVPSADGKACEDIDECSLPNICVFGTCHNLPGLFRCECEIGYELDRSGGNCTDVNECLDPTTCISGNCVNTPGSYTCDCPPDFELNPTRVGCVDTRSGNCYLDVRPRGDNGDTACSNEIGVGVSKASCCCSLGKAWGTPCELCPAVNTSEYKILCPGGEGFRPNPITVILEDIDECQELPGLCQGGKCINTFGSFQCRCPTGYYLNEDTRVCDDVNECETPGICGPGTCYNTVGNYTCICPPDYMQVNGGNNCMDMRRSLCYRNYYADNQTCDGELLFNMTKKMCCCSYNIGRAWNKPCEQCPIPSTDEFATLCGSQRPGFVIDIYTGLPVDIDECREIPGVCENGVCINMVGSFRCECPVGFFYNDKLLVCEDIDECQNGPVCQRNAECINTAGSYRCDCKPGYRFTSTGQCNDRNECQEIPNICSHGQCIDTVGSFYCICHTGFKTNADQTMCLDINECERDACGNGTCRNTIGSFNCRCNHGFILSHNNDCIDVDECATGNGNLCRNGQCINTVGSFQCQCNEGYEVAPDGRTCVDINECLLEPRKCAPGTCQNLDGSYRCICPPGYSLQNDKCEDIDECVEEPEICALGTCSNTEGSFKCLCPDGFSLSSTGRRCQDLRMSYCYAKFEGGKCSSPKSRNHSKQECCCALKGEGWGDPCELCPTEPDEAFRQICPYGSGIIVGPDDSAVDMDECKEPDVCKHGQCINTDGSYRCECPFGYILEGNECVDTDECSVGNPCGNGTCKNVIGGFECTCEEGFEPGPMMTCEDINECAQNPLLCAFRCVNTYGSYECKCPTGYVLREDRRMCKDEDECEEGKHDCAEKQMECKNLIGTYLCICGPGYQRRPDGEGCVDENECQTKPGICENGRCLNTLGSYTCECNDGFTASPAQDECLDNREGYCFTEVLQNMCQIGSSNRNPVTKSECCCDGGRGWGPHCEICPFQGTVAFKKLCPHGRGFMTNGADIDECKVIHDVCRNGECVNDRGSYHCICKTGYTPDITGTACVDLNECNQAPKPCNFICKNTEGSYQCSCPKGYILQEDGRSCKDLDECATKQHNCQFLCVNTIGSFACKCPPGFTQHHTSCIDNNECTSDINLCGSRGICQNTPGSFTCECQRGFSLDQSGASCEDVDECEGNHRCQHGCQNIIGGYRCSCPQGYLQHYQWNQCVDENECLSAHICGGASCHNTLGSYKCMCPAGFQYEQFSGGCQDINECGSSQAPCSYGCSNTEGGYLCACPPGYFRIGQGHCVSGMGMARGGTEPPASSEMDDNSLSPEACYECKINGYPKRGRKRRSTNETDVSNIKDQPEIEANVSLASWDVEKTAMFAFNISHISNKVRILELLPALTTLTNHNRYLIESGNENGFFKINQKEGISYLHFTKKKPVAGTYSLQISSTPLYKKKELNQLEDKYDKDYLSGELGDNLKMKIQILLH
>XP_058411561.1 fetuin-B isoform X1 [Diceros bicornis minor]
MGLLLPLALCALAACYRAASLPRQAHNPSPLLSRGCNDSDVLKFSDFALQDINKDRRKGFVLSLNRVNDVYQHKQSGHGSVFYLTLDVLETDCHVLSKKAWKDCGERTLHESVYGQCKAIYYTNLVERIFYTAAYNCTLRPVSRRAISNMCPDCPGPVDLSYSSVLEAALESLAQYNNKSTSKQYSLVRVIKASSQWVFGPAYFVQYLITESPCTKSQAESAASKCPLQLPDSDPVGHCEGSLSRNIKKFVSVSCKIFEPQDPTPRGENSAADQRSVNLPEVIEPQKKNTAPTNSPSKAVSKGSVQYLPELVDEKPKESQEAGPAFPVQLDLTTNPQGETLDLSFLIAWPVEKKLVVLPFPKKEQRSAECPGPAQVDNPLVLPP
>XP_058385808.1 ferritin light chain [Diceros bicornis minor]
MSSQIRQNYSAEVEAAVNRLVNMYLRASYTYLSLGSYFDRDDVALEGVCHFFRELAEEKREGAERLLKMQNQRGGRALFQDLQKPSQDEWGNTLQAMEAAMALEKNLNKALLDLHALGSAHSDPHLCDFLENHFLEEEVKLIKKMGDHLTNIHRLAGPQAGLGEYLFERLTLKHD
>XP_058422907.1 fermitin family homolog 2 isoform X1 [Diceros bicornis minor]
MALDGIRMPDGCYADGTWELSVHVTDLDRDVTLRVTGEVHIGGVMLKLVERLDVKKDWSDHALWWEKKRTWLLKTHWTLDKYGIQADAKLQFTPQHKLLRLQLPNMKYVKVKVNFSDRVFKAVSDICKTFNIRHPEELSLLKKPRDPTKRRKKKLGDQSEDEAPELEGPLITPGSGSIYSSPGLYSKTMTPTYDAHDGSPLSPTSAWFGDSALSEGNPGILAVSQPITSPEILAKLFKPQALLDKAKINQGWLDSSRSLMEQDVKENEALLLRFKYYSFFDLNPKYDAIRINQLYEQAKWAILLEEIECTEEEMMMFAALQYHINKLSIMTSENHLNNSDKEVDEVDAALSDLEITLEGGKTSTILGDITSIPELADYIKVFKPKKLTLKGYKQYWCTFKDTSISCYKTKEESGGTPAHQMNLRGCEVTPDVNISGQKFNIKLLIPVAEGMNEIWLRCDNEKQYAHWMAACRLASKGKTMADSSYNLEVQNILSFLKMQHLNPDPQLIPEQITTDINPECLVSPRYLKKYKNKQPGYVRDLITARILEAHQNVAQMSLIEAKMRFIQAWQSLPEFGITHFIARFQGGKKEELIGIAYNRLIRMDAGTGDAIKTWRFSNMKQWNVNWEIKMVTVEFADEVRLSFICTEVDCKVVHEFIGGYIFLSTRAKDQNESLDEEMFYKLTSGWV
>XP_058382370.1 EGF-containing fibulin-like extracellular matrix protein 2 [Diceros bicornis minor]
MLPFASCLPGSLLLWALLLLLLGAASPQDSEEPDSYTECTDGYEWDPDSQHCRDVNECLTIPEACKGEMKCINHYGGYLCLPRSAAVINDLHGEGPPPPVPPAQHPNPCLAGYEPDDQERCVDVDECAQDLHDCRPSQECHNLPGSYQCTCPDGYRKIGPECVDIDECRYRYCQHRCVNLPGSFRCQCEPGFQLGPNNRSCVDVNECDMGAPCEQRCFNSYGTFLCRCHQGYELHRDGFSCSDIDECSYSSYLCQYRCVNEPGRFSCHCPQGYQLLATRLCQDIDECESGAHQCSEAQTCVNFHGGYRCVDTNRCVEPYVQVSDNRCLCPASNPLCREQPSSIVHRYMSITSERSVPADVFQIQATSVYPGAYNAFQIRAGNSQGDFYIRQINNVSAMLVLARPVTGPREYVLDLEMVTMNSLMSYRASSVLRLTVFVGAYTF
>XP_058422102.1 extracellular matrix protein 2 [Diceros bicornis minor]
MKFAGLFCFLLLIIFQINFAQNEETPRKQRRKMYYRRLRKSSSPTHRSSRHLGIQQTRVVPPAAILPLVNLDYSTEEKFESFLSFLGAESSYNVLPGKKGHCLVNGMTMYNQAVWSPEPCTTCLCANGRVLCDETTCHPQTCPQTVTPEGECCPVCSHAVASYSLLSGIALNDRTEFSGDSSEQREPTNLLHEQLPPLRVEMGQALRKEELQFEEDAEETKDDEDREQKKMSPGPGDRGRLPNEGHSRDGGAPRPGEEGRWAHPHGHPAREEEEENEDEEEQEQEEEEDDDTVRGDMFRTPSRRPVPAPPRGRPPLPSRCSLSYRTISCISATLTQIPPLTAPEITSLELIGNSITSIPDEAFNGLPNLERLDLSKNNITSSGIGPKAFKLLNKLMRLNMDGNNLVEIPSELPSTLEELKINENNLQAIDEESLSDLYQLVTLELEGNNLSETNVNPLAFKPLKSLSYLRLGRNKFRIIPQGLPASIEELYLENNQIEEITEICFNHTRKINVIVLRYNKIEENRIAPLAWINQENLESIDLSYNMLYHVPSYLPKSLLHLVLIGNQIERIPGYVFGHMVPGLEYLYLSFNKLTDDGVDRVSFYGAYHSLRELFLDHNDLKSIPPGVQEMKALHFLRLNNNKIRTVLPEQICNAEEDDDSTLEHLHLENNYIKTREISSYAFSCIRSYSSIILKPQNIK
>XP_058424662.1 epiphycan [Diceros bicornis minor]
MKTLAGLVLGLVIFDAAVTAPTLEPINYDSETYDATSEDLNNLYNYENVPNGQAKAGLATVMPSGNRELLTPPPQPEETEEEEEESTPRLIDGSSPQEPEFPGVLGPHTNEDFPTCLLCTCISTTVYCDDHELDAIPPLPKNTAYFYSRFNRIKKINKNDFASLNDLRRIDLTSNLISEIDEDAFRKLPRLRELVLRDNKIRQLPELPTTLTFIDISNNRLGRKGIKQEAFKDMYDLHHLYLTDNNLDHIPLPLPENLRALHLQNNNILEMHEDTFCNVKNLTYIRKALEDIRLDGNPINLSKTPQAYMCLPRLPVGSLV
>XP_058419461.1 endothelial cell-specific molecule 1 [Diceros bicornis minor]
MKSLLLLATLLVPAHLTTAWSTKYAVDCPERCDSNVCKSSLRCKRTVLDDCGCCRVCAAGLGETCYRTVSGMDGVKCGPGLRCQFYSEEDDFGDEFGICKDCPYGTFGMECKETCDCQSGICDRVTGKCLKFPFFQFSVAKSSSRRFVSHTEHDVASGDGNAVREELVKENAARSPVMKWLNPR
>XP_058387701.1 EMI domain-containing protein 1 isoform X1 [Diceros bicornis minor]
MGGPRAWALLCLALLLPGGSAAWSVGGAQFSGHRNWCSYVVTRTISCHVQNGTYLQRVLQNCPWPMSCPGNSYRTVVRPTYKVMYKTVTAREWRCCPGHSGPSCEEVAGSSGFVEPGWSGNTLRRMALRPTAFSGCLNCSKVLELTERLKVLEAKVAVLTVTEQAMSPTRAAPEDPAPLWGSPAAQGSPGDGGLRGLPGARENTRAPLLPRDDGVGTRGLPGPTGPKGDTGSRGPMGMRGPPGPQGPPGSPGQAGAIGTPGERGPPGPPGPPGPPGPPAPVGPPHARISQHGDPFLSNTFTETSSHWPQGLVGPPGPPGPMGPPGPPGPMGIPGSPGHMGPPGPTGPRGASGHPGEKGERGLRGEPGPQGSTGQRGEPGPKGDPGEKSHWGEGLHQLREALKILAERVLILETMIGLYALGGRTRTVCSSRSPIRLLAYRASCSSRLSWSSWLDGSPCWKPSSGQQNQRGRGQALPAWAPPPSCGARGEDTWPATGSWPPGAATREAEGGGSPSGWARPGFPSQAGLGQLSPETAHPYLLMSSGSLLPPSPLG
>XP_058422243.1 ectonucleotide pyrophosphatase/phosphodiesterase family member 1 [Diceros bicornis minor]
MERDGSAGGGSWGGSDGGGEGARGSREDPAGDARNPSRGRAAQAPGDPQAAASLLAPMDLGEEPPEKAARAPVTKDPNTYKVLSLVLSVCVLTTILGCIFGLKPSCAKEVKSCKGRCFERTFGNCRCDAACVDLGNCCLDYQETCIEPERIWTCSKFRCGEKRLSKSLCSCSDDCRDKDDCCINYSSVCQGEKSWVEEKCENINEPQCPAGFETPPTLLFSLDGFRAEYLHTWGGLLPVINKLKTCGTYTKNMRPVYPTKTFPNHYSIVTGLYPESHGIIDNKMYDPKMNAFFALYSKEKFNPEWYKGEPIWLTANYQGLKTGTFFWPGSDVKINGIFPDIYKKYNSTVPYEERILAVLKWLQLPKDERPHFYTLYLEEPDSSGHSYGPVSSEVIRALQRVDNVVGMLMDGLKELKLHRCLNLILVSDHGMEQDNCKKYVYLNKYLGDVKDIKVIYGPAARLRPSDVPNKYYSFDYEGVARNLSCREPNQHFKPYLKHFLPKRLHFAKNDRIEPLAFYLDPQWQLALNPSGKKPCGGGFHGSDNLVSNMQALFIGYGPGFKHGTKVDSFENIEVYNLMCDLLNLRPASNNGTHGSLNHLLKNPVYTPKHPKEVGSLVQCPFTRTPRDNLGCSCDPSILPAVDFQTLWNLTMAEEEIIKRGTLPYGRPRVLQNSTICLLYQHQFVSGYSEDILMPLWTSYTVNRNDRFSTEDFSDCLYQDLRISLSPVHKCSFYKNNAQLSYGFLAPPQLNKGSSKIYSEALLTTNIVPMYQSFQVIWRYFHDTLLPRYAKERSGVNVVSGPVFDHDYDGRFDSSETLKQNSRLIHNQEVLIPTHFFIVLTSCNNPSRALPQCENLDASAFILPHRTDNSESCVHGKHESSWVEELLRLHRARITDVELITGLSFYQERKEPVSDILKLKTHLPIFNQED
>XP_058398658.1 dickkopf-related protein 1 [Diceros bicornis minor]
MTALGAAGVARVLVTLVAAALCGHPLLRVSATLNSVLVNSNAIKNLPPPLGGAAGHPGSAVSAAPGILYEGGNKYQTIDNYQPYPCAEDEECSTDEYCASPTRGAGASAQICLACRKRRKRCMRHAMCCPGNFCKNGICMPSDHNHFHRGEIEETIIESFGNDHSTLDGYARRTTLSSKMYHTKGQEGSVCLRSSDCATGLCCARHFWSKICKPVLKEGQVCTKHRRKGSHGLEIFQRCYCGEGLSCRIQKDHHQASNSSRLHTCQRH
>XP_058396104.1 dermatopontin [Diceros bicornis minor]
MDLALLWVLLPLVTVAWGQYGDYEYPYQQYHEYSDDGWVNLNRQGFSYQCPQGQVVVAVRSIFNKKEGSDRQWNYACMPTPQSLGEPTECWWEEINRAGMEWYQTCSNNGLVAGFQSRYFESVLDREWQFYCCHYSKRCPYSCWLTTEYPGHYGEEMDMISYNYDYYMRGAATTFSAVERDRQWKFIMCRMTDYDCEFANV
>XP_058416215.1 dehydrogenase/reductase SDR family member 13 [Diceros bicornis minor]
MEALLLGAGLLLGAYVLVYYNLVKAPPCGGIASLRGRTAVVTGANSGIGKMTALELARRGARVVLACRSRERGEAAAFDLRQESGNNEVIFMSLDLASLASVRAFATAFLSSEPRLDILIHNAGISSCGRTREPFNLLLRVNHIGPFLLTHLLLPRLKTCAPSRVVVVSSAAHRRGRLDFTRLNRPVVGWRQELRAYADSKLANVLFARELATRLEGTGVTCYAAHPGPVNSELFLRHVPGWLCPLLRPLAWLVLRAPRGGAQTPLYCALQEGIEPLSGRYFANCRVEEVPPAARDDRAAHRLWETSKRLAGLGPGEEAEPDEDSQPEDPGAPSALSNLHPEEPTVSEPYPSPQSSPDLSKVTRRISVKAEPEHHAS
>XP_058424660.1 decorin [Diceros bicornis minor]
MKVTIIFLLLAQVSWAGPFQQRGLFDFMLEDEASGIGPDDHLPEFPDLERLGPVCPFRCQCHLRVVQCSDLGLDKVPKDLPPDTMLLDLQNNKITEIKDGDFKNLKNLHALILVNNKISKISPGAFTPLVKLERLYLSKNQLKELPEKMPKTLQELRVHENEITKVRKAVFNGLNQMIVVELGTNPLKSSGIENGAFQGMKKLSYIRIADTNITTIPQGLPPSLTELHLDGNKITKIDAASLKGLNNLAKLGLSFNSISAIDNGSLANTPHLRELHLDNNKLIKVPGGLADHKYIQVVYLHNNNISVVGSNDFCPPGYNTKKASYSGVSLFSNPVQYWEIQPSTFRCVYVRSAIQLGNYK
>XP_058406612.1 complement factor I [Diceros bicornis minor]
MRGQASSYQPCTSPTARPPVRTPKGEACHLPTALRAPRPLGRLAAPGWSLLLQQAARSSRPSRPPSVPPARSGLRAQHLRSPCSPRPLTGATCASGPGAHVHRPVLPPPASLFSHRTGTSGTGAAVTFPKQPSAAEEPQEYLTSTTSLRHSRRLAYRGTEEVTYNGGVLCLAALQEVPRAVALVTAGVGGLPAPGGPGVCAAGWRACLLLPRLRGGARAPWVVARSRGCAANAQTSDTFPEDLVEKKCLTEKYTHLSCNKVFCPPWRRCIQGACSCKLPYQCPKNGTMVCSTNGKSYPTYCQQKSFECIRPEAKFLNSGTCTAEGQFSVSLKYGNTDSEGFVEVKLVNQEKKMFVCKENWSMTQANVACLDLGFQLGAHDTQGTFQFPEDLPPGSTECLSVRCQGLETSLAECTISKRETTSAQDLAGVVCYTQNAVLPGDSFQCVNGKHVPQKSACDGVNDCGDQSDELCCKGCRGESFLCKSGVCIPKQYKCNGEMDCITGEDEVGCEGFLRVAQEEILTADMDAERKWIKSFSPKLSCGVKHSSPIRRKRVVGGKPAHAGDLPWQVAIKDVSDTSLSCGGVYIGGCWILTAAHCVRVSRVHRYQIWTSLVDWLNPNSGVLVQWANRVIIHENYNGSTYQNDIALIELKKRSNQKECVLPNSIPACVPWSPYLFRPNDTCIVSGFGREKGLKKVFLLKWGEVHLIGDCSKYYADRYFEKEMECAGTSDGSIDACKGDSGGPLVCQDANNVTYVWGVVSWGENCGRPGTPGVYTKVANYFDWISYHVGRSLISLHNV
>XP_058389885.1 complement factor H-related protein 2-like [Diceros bicornis minor]
MLLLINVILTFWISCAQGQGQCFFPWVENGHSASSGQTHREGDIVQIVCDSGYSLPNNQSSITCAESGWSSPPKCSHIHSRGKCGRPPPIDNGDLTSFPLPTYAPGSSVEYQCQSLHVLQGNRNIICRNGQWSEPPRCLDACVISEEMMEKHKIELRWSYDKKMYSETGDTVEFTCKHGYRKKTPPETFRTTCREGKVAYPTCG
>XP_058389884.1 LOW QUALITY PROTEIN: complement factor H-related protein 2-like [Diceros bicornis minor]
MSKTLLLIRIILTVWVSCAHGQGKACNFPEIKHGSTYDENRYKQSFPVAMGKYFYYSCDYSFVSPSXSLWTPITCTEEGWSPTPKCLRQCFFPCVDNCHSASSGQTHQEGGTVQIVSDSGYSLPNNQSSITCVESDWSIPPNSRHIYSTEKCGPPPSISNGDITSFLLKEYPTGSTVEYQCQSFYKLWSSKDITCINGQWSEPPKCLDACVISEENMNKNNIQFRRRLERKLYAKTGDIIEFVCNQGYNAETSRQPFRATCWEGKLEYPRCKNN
>XP_058410695.1 complement factor B [Diceros bicornis minor]
MGSNLSPQFCLVPLVLGLLFGDVSTTPLPVAEPQDSCSLEGVEIKGGSFRLLKEGQALEYMCPAGFYPYPMQTRTCRSTGSWSTLKTQDQKIVKKAECRAIRCPRPQDFENGEYWPRAPYYNLSDEISFRCYDGYTLRGSANRTCQETGRWDGQTAICDDGAAYCPNPGIPLGTRKVGSQYRLEDSVTYYCSRGLTLRGSQRRTCQEGGSWSGTEPSCQDSFMYDTPAEVAEAFLSSLTETIEGVDAEDGHSPGEQQKRKIVLDPSGSMNIYMVLDGSDSVGAHNFTGAKNCLRDFIEKVASYGVKPKYGLVTYATVPKILIRVSEDKSSDADWVTEKLNEISYEDHKLKAGTNTKRALQAVYSMMSWEGNVPPEGWNRTRHVIILMTDGLHNMGGDPVTVVHEIRDLLDIGRDRKNPREDYLDIYVFGVGPLVNQENINALASKKDKEQHVFKVKDMENLEDVFFQMLDETRTLGLCGMVWEHKKGTDYHKQPWQAKISVTRPSKGHENCMGAVVSEYFVLTAAHCFMVDDQTHSIKVSVGGNKQDLEIEEVLFHPNYNINGKKAEGIPEFYDYDVALIKLKKKLKYGETVRPICLPCTEGTNQALRLPRTTTCQQQMQELLPAKDIKALFVSELSKDGKKVLVRKEVYIKNGEKKASCEKDAQYAPGYDKVKDISEVVTPRFLCTGGVSPYADPNTCKGDSGGPLIIHKRSRFIQVGVISWGVVDVCKDQRRQQQVPAHARDFHVNLFQVLPWLKQKLKDEDLGFL
>XP_058380728.1 complement C5 [Diceros bicornis minor]
MGLWGILCFLIFLGKSWGQEQTYVISAPKVLRVGASENIVIQVYGYTEAFGAAISIKSYPDKQFTYSSGYVTLSTENKFQNSAILTIQPKQLSGGQNPVSHVYLDVVSKHFSQSKKIPITYDNGFLFIHTDKPVYTPHQSVKVRVYSLNDDFKPAKRETVLTFIDPEGSEVDVVEENDYTGIISFPDFKIPPNPKYGVWTIQAKYKEDFSTTGTAYFEIKEYVLPHFSVSIELENSFIGYKDFNNFEITIKARYFYNKVVTEAEVFIFFGIKEDLKDDQKEMMHKAVQNTMLINGIAQVTFNSETAIKELSYESLEDINEKYLYIGVTVTESTGGFSEEAEIPGIQYVLSPYTLNLVATPLFLKPGIPYPVKVQVKDSLDQLVGGVPVTLSAQTVDVNQETSDLESKKSVTHSSDGVASFVVNLPSEVTVLEFNVRTDDPDLPEENQASKDYRAIAYSSLSQSYLYIDWTQNYKTLLVGEHLNIIVTPKSPYIDKITHYNYLILSKGKIIHFGTREKLPDSSYQSINIPVTQNMVPSARLLVYYIITGEQTAELVSDSVWLNIEEKCGNQLQVRLSPGTDVYSPGQRVSLNMATESDSWVALAAVDSAIYGVQVKAKKPLEKVFQVLEKSDLGCGAGGGRDNADVFHLAGLTFLTNANADDTEENDEPCKEILRPRRMLREKIEEEASKYIHVKVKKCCYDGASLNDHETCEQRAARITVGPRCVQAFKICCTVANQIRANETHKGIQLGRLQIKTLLPVTKPEIRSYFPESWLWEVHHVSKRNQLQFVLPDSLTTWEIQGVGISNSGICVADTLTAKVFKDFFLEMNIPYSVVRGEQIQLKGTVYNYRTSGMQFCVKMPPVEGICASGSPGIDHQRGRPSRCQPQRIEGLSSHLVTFSLLPLEIGLHNISFSLETSFGREILVKTLRVVPEGVKRESYAGVTLDPKGIYGAVSRRKEFPYRVPLDLVPKTEVKRIVSVKGLLIGEVMSAVLSQEGIDILTHLPKGNAEAELMSVVPVFYVFHYLEAGNNWNIFSPDSLTKKQYLKKKLKEGMVSIMSYRNADYSYSMWKGGSASTWLTAFALRILGQVNMYVEQNQNSICNSLLWLVENCQLENGSFKENSQYQPVKLQGTLPSEARENTLYLTAFTVIGIRKALGICPLMKISTALTKAESFLLENTLSTRSTFTLAIAAYALSLGDRSHPQFRSITSALKKEASVKGNPPIYRFWKDDLQQKDSPAPTTGTARMVETTAYGLLTSLSLSDMRYINPIIKWLSEEQRYGGGFYSTQDTINAIEGLTEYSLLIKQLHLNMDINVSYKHKGDFYRYRMTEKNFLGRPIEAPLNDDLVVSTGYSSGVATVHVRTVVHKTSTSEEVCSFDLKIETQDIEASSYRAHDDSEYMRIVACASYKPSREESSSGSSHAVMDISLPTGINANPEDLRALVEGVDQLLTDYQIKDGHVILQLDSIPSNEFLCVRFRIFELFQVGYLSPATFTVYEYHRPDKQCTMFYSTSQPKLEKVCEGATCKCVEADCGQMQTELDLTISADTRKETACKPEIAYAYKVSITSIAEENVFVKYTATLLDIYKAGEAVAEKDSEITFIKKISCANADLEKGQQYLIMGKEALQIKYNFSFKYIYPLDSSTWIEYWPTKATCPSCQAFLANLDEFAEDIFLNGCEYA
>XP_058393971.1 complement C3-like [Diceros bicornis minor]
MGPASGPSLLLLLLSSVSLAQGDPFFTMITPNILRLENEETVVLEAHGAGGDVPVTVTVHDFPAKKQVLSSEKTVLTKAAGHLGTVTVKIPASKELRSARGQSFVTVQANFGGTSVEKVVLVGVQSGYLFIQTDKTIYTPGSTVLYRVFTLDSRLLPVGRTVIVSIETPDGISIKRDSLSSHNQFGILPLSWNIPELVNMGQWKIRAHYEDSPQQVFSTEFEVKEYVLPSFEVQVEPTEKFYYIDDPKGLEVTITARFLYGKNVDGTAFVIFGVQDGDQRISLAESLTRVGIEDGTGEATLSRQVLLDGVQPSRPDALVGKSLYVSVTVFLHSGSDMVEAERSGIPIVTSPYQIHFTKTPKFFKPAMPFDLMVFVTNPDGSPARRIPVVTQDSEVQSLTQDDGVAKLSINTAKSQKPLSITVRTRKEGIPEARQATKTMQAYPYNTLGNSNNYLHLSVPRAELKPGETLNINFHLRTDAGKEGEIGYYTYLIMNKGKLLKVGRQKRDPDQALVVLPLTITTDFIPSFRLVAYYTLINSKGQREVVADSVWVDVKDSCVGTLVVKGGGKEEKQRLPGQQMTLKIEGDRGARVGLVAVDKGVFVLNKKNKLTQRKIWDIVEKADIGCTPGSGRDYAGVFMDAGLALKTNKDLQTTQRSDPECPKPATRRRRSVQLMEKRMDKAGQYKQKELRKCCEDGMRDNPMGFPCERRAQYIFNDQACVKAFLDCCTHIAQLRLQHSRNDTLDLARSDLDEDIIPEEDIISRSQFPESWLWTIEELKEPEKNGISTKIMNVFLKDSITTWEILAVSLSDKKGICVADPYEVTVMQDFFIDLRLPYSVVRNEQVEIRAVLYNYREAEELKVRVELLHNPAFCSLATAKRRHQQTVTIPPKSSLAVPYVIVPLKIGLQEVEVKAAVYHHFISDGVKKTLKVVPEGIRVNKTVAIRTLDPEHKGQNGVQREEIPAADLSNQVPDTESETKILLQGTPVAQLAEDAIDGERLKHLIVTPSGCGEQNMMGMTPTVIAVHYLDHTKQWEKLGLEKRREALELINKGYTQQLAYRQPSSAYAAYQSKPPSTWLTAYVVKVFSMASNLIAIDSQVLCGAVKWLILQRQNPDGVFREDAPVISQQMTGGFQNTKEKDMALTAFVLIALQEAKDICEGQVNSLEPSIIKAGDFIEAHYNNLQRPYTVAIAGYALAQLGKLEGPLLNKFLSTAKDKNRWEEPGQKLYNVEATSYALLALLKLKDFDFVPPVVRWLNEQRYYGASYGSTQATFMVFQALAQYQRDVPDHKDLNLDVSINLPSRSAVVKHRIHWESASLLRSEETKENEKFTLTAKGKGQGTLSVVTVYYAKVKGKVTCKKFDLKVKIRPAPKTVKRPQDAKTTMVLNICARYLGNEDATMSILDISMMTGFAPDTCDLKLLSTGVDRYISKYELNKAFSNRNTLIIYLDKISHSQEDCLSFRVHQYFNVGLIQPGVVKVYSYYNLDETCSQFYHPEKEDGMLSKLCQKDMCRCAEESCFMHQEDEKVTLDDRLDKACEPGVDYVYKTKLLKKELSDDFDDYIMVIEQIIKSGSDEVQVGQQRRFISHIKCREALKLEEKKRYLIWGISSDLWGEKPNISYIIGKDTWVELWPEADECQDEENQKQCQDLANFTENLVVFGCPN
>XP_058410712.1 complement C2 [Diceros bicornis minor]
MDPLMALLCLLPLYPGLAAAAPFCPQNVNISGGTFTLSNGWAPGSVLTYSCPLGRYAYPTATRLCKSNGQWQTPSSTRLTKAICKPVRCPAPVSFENGVYTPRLGSYPVGGNLSFECEDGFTLRGSPVRQCRPNGMWDGETAVCDNGANYCPNPGISVGVVRTGSRFGLGDKVRYRCSSNLVLTGSSERECLDNGVWSGTEPICRQPYSYDFPEDVAPALGTSLSHLLGATNPTQKKNEIVGRKIQIQRSGHLNLYLLLDASQSVLEKDFAVFKDSATLMVDRIFSFEVNVSVAIITFASKPRIVMSVLNHNSRDVTEVINSLENIHHKDHENGTGTNIYEALNSVYLMMNNQMQRLGMNTVAWQEIRHAIILLTDGKSNMGGSPKLAVDNINEILNIKQKRNDYLDIYAIGVGNLDVDWRELNELGSKKDGERHAFILQDAEALSQVFEHMLDVSRLTDTICGVGNMSANASAQERTPWHVTIKPKSQETCRGALISDQWVLTAAHCFRQAEDRTLWRVNVGDPNSKWGKDFEIEKAVISSGFDVYAKKNQGIPEFYGDDIALLKLAKKVEMSTHARPICLPCTVGANLALRRPPGSSCQTHELELLNQQSIPAHFVALNGSRLNINLKTGTEWANCIKVVSQDKTTFPNLTDVGEVVTDQFLCSGTEKDDNPCKGESGGAVFLERRFRFFQVGLVSWGLYNPCGSTDKKARKRAPPGRVPPPRDFHINLFRLQPWLRQHLEGVLNFLPL
>XP_058411767.1 coiled-coil domain-containing protein 80 [Diceros bicornis minor]
MTWRMGPSFTMLLAVWLVCGSEPHPHAMNRRSHGGRKVPLVAPVNRRPARFLRHTGRSQGIERTTLEQSNLQPLQRRRSVPVLRVAHATAPPAPFGINGQRPTARSSPREMVRDEGSLARSRMLRFPSGSSSPNILASFAGKNRVWVISAPHASEGYYRLMMSLLKDDVYCELAERHIQQIVLFHQAGEEGGKVRRITSEGRVLEQPLDPSLIPKLMSFLKLEKGKFGMVLLKKTLQVEERYPYPVRLEAIYEIIDQSPIRRIEKIRQKGFVQKCKASGLEGQVMEEGNNGGGAGRPGLSSEKRKEDQRRAHVPPTRESRMKVMRRPATTTGAPPSPPPTPRATTLPPAPVTTATRATSRVVTVAARPTTTTAFPTTQRPWTPRVHPSLDAHRSPATAEVTTVRGPVASENLYPPPRKEQHRERPQTTRRPSKATSFESFTAAPPTTISEHSTRAGAGRLRDNRTDRREHGPRDPNVVPGPHKPAKGKLPKKKAQDKILSNEYEDKYDLSRPTASQLEEELQVGKIPPKKAKESKKHEKLEKPEKEKKKKMKNEKADKLLKSEKQVKKDKAEKKSKQDREKSKKKTAGRTEQEGFPKPSSKHLTSSPRRSVTDLLGSFEGKRRLLLITAPKAENNMYVQQRDEYLESFCKMATRKISVITIFGPVSNSTMKIDHFQLDNEKPMRVVDDEDLVDQHLISELRKEYGMTYNDFFMVLTDVDLRVKQYYEVPIAMKSVFDLIDTFQSRIKDMEKQKKEGITCKEDKKQSLENFLSRFRWRRRLLVISAPNDEDWAYSQQLAALSGQACNFGLRHITILKLLGVGEEVGGVLELFPINGSSVVEREDIPAHLVKDIRNYFQVSPEYFSMLLVGKDGNVKSWYPSPMWSMVIVYDLIDSMQLRRQEMAIQQSLGMRCPEDEYAGYGYHSYHQGYQDGYQDDYRHHESYHHGYPY
>XP_058396776.1 cochlin isoform X1 [Diceros bicornis minor]
MSAAWIPVLCLGVCLLLPEPAGSEGAVPITITCFTRGLDIRREKADVLCPGDCPLQEFSVFGNIVYASVSSICGAAIHRGVISNSGGPVRIYSLPGRENYSSVVANGIQSQTLSRWSASFTVTKGKSGTQEATGQAVSTAHPPTGKRLKKTPNKKAGNKDCKADIAFLIDGSFNIGQRRFNLQKNFVGKVALMLGIGTEGPHVGLVQASEHPKIEFYLKNFTSAKDVLFAIKEVGFRGGNSNTGKALKHTAQKFFTAETGVRRGIPKVVVVFIDGWPSDDIEEAGIVAREFGVNVFIVSVAKPIPEELGMVQDVAFVDKAVCRNNGFFSYHMPNWFGTTKYVKPLVQKLCAHEQMMCSKTCYNSVNIAFLIDGSSSVGDSNFRLMLEFVSNIAKTFEISDIGAKIAAVQFTYDQRTEFSFTDYSTKENVLAVIRNIRYMSGGTATGDAISFTVRNVFGPMRDSPNKNFLVIVTDGQSYDDVRGPAAAAHDAEWP
>XP_058403719.1 coagulation factor X [Diceros bicornis minor]
MVLKESPGEHRPENHQGCSTKFRLPGPAQSSGIQGRRPTPASPASSQAFSSRAWSPAAETPVSGGLKAASPRLTLGEALAGRVTGYLVCTRCDAAPSSGIFPDESLARETPEFCGAAGPGSNQEAVISRRTTGHEPGASSRQDVGRARGGWREADSPGEGACGPPHREPPGTGVLGSTPRGLGREAGAPQPPRLAVFLSRERAHGLLARVRRANSFLEELKRGNLERECMEESCTFEEAREVFEDAERTNEFWNKYKDGDQCDNSPCLNEGTCKDGLGEYMCTCLEGFEGKNCEFSTRKLCSLDNGDCDQFCREEQNSVVCSCARGYILGDNGKSCISTEPFPCGKLTLGRRKRSVDQAIPSSQEPPKTGITNQYDDGEDLSPTKSPSELLDRNKTETSLEDDGSVVRIVGGRDCTEGECPWQALLINEENEGFCGGTILSEFYILTAAHCLHQAKRFKVRVGDRNTEVEEGNEMVHEVELIVKHNKFVRETYDFDIAVIRLKTPITFRMNVAPACLPEKDWAESTLMTQKTGIVSGFGRVHEKGRLSATLKMLVVPYVDRNTCKLSSSFTITQNMFCAGYDSKPQDACQGDSGGPHLTQFKDTYFITGIVSWGEGCARKGKYGVYTKVANFLKWIDRSMKARAGAGAQG
>XP_058403696.1 coagulation factor VII isoform X1 [Diceros bicornis minor]
MVSQPQGLALLCFLLSLQGSLTADGDQCSSNPCQNGGSCEDQLQSYICFCLEDFEGRNCETNKNDQLICMNDNGGCEQYCTDHAGARRSCWCHEGYELQADGVSCASTVEYPCGKIPVLEKRNDSEPEGRIVGGKVCPKGQCPWQALLKLNGLLLCGGTLLDTTWVVSAAHCFDRIRSWKNLTAVLGEHDLSKEDGDEQERQVVQIIVPDKYVPRKTDHDLALLRLQSPVTFTDHVVPLCLPEKAFSERTLASIRFSSVSGWGQLLERGATALELMAIDVPRLRTQDCLEQSRRTAGSPELTENMFCAGYLDGTQDACKGDSGGPHATEFRGTRYLTGVVSWGEGCAAAGHFGVYTRVSQYTEWLHRLMLSELHSEGLLRAPLP
>XP_058391306.1 coagulation factor IX isoform X1 [Diceros bicornis minor]
MQCLNKIMAESLGLVTICLLGYLLSAECTVFLDRENATKILTRPKRYNSGKLEEFVRGNLERECIEEKCSFEEAREVFENTEKTTEFWKQYVDGDQCESNPCLNGGMCKDDINSYECWCQPGFEGKNCELYATCSIKNGRCKQFCKNSADNKVICSCTAGYRLAEDQKSCEPAVPFPCGRVSVSHASLKPTRAETIFSNMDSENSTEVGTIWDNITRVVGGENAKPGQFPWQVLLNGKIDAFCGGSIINEKWVVTAAHCIEPGVKITVVAGEHNTEETDHTEQTRNVIRAIPHHSYNATVNKYNHDIALLELDKPLTLNSYVTPICIADREYTTIFLKFGSGYVSGWGRVFHRGRSASILQYLKVPLVDRATCLRSTKFTIYNNMFCAGFHEGGKDSCQGDSGGPHVTEVEGTSFLTGIISWGEECAVKGKYGIYTKVSRYVNWIKEKTKLT
>XP_058406447.1 clusterin [Diceros bicornis minor]
MKTLLLLVGLLLTWENGQVLGDKAVSDRELQEMSTQGSNYINKEIKNALKGVKQIKTLIEQTNEERKSLLGTLEEAKKKKEDALSETKDSETKLKESQGVCNETMTALWEECKPCLKQTCMKFYARVCRSGSGLVGHQLEEFLNQSSPFYFWINGDRIDSLLENDRQQTHVMDVMQDSFNRASSIMDELFQDRFFAREPQDGYYYSHFGPSRRGSLFFNPKSRFARHIMPFPLFHRLNFQDMFQPFFDMIHQAQQAMDVHLHSLPDQLPMTEIPGEDNHDRAVCKEIRHNSTGCLRMKDQCEKCQEILSVDCSTNNPLQMQLRQELNNSLQLAEKFTKLYDELLQSYQQKMLNTSSLLKQLNEQFNWVSQLANLTQGEDQYYLQVTTVASHNSDSDVPSGLTKVVVKLFDSNPITVTVPEVVSRNNPEFMETVAEKALQEYRQKHWAE
>XP_058414229.1 LOW QUALITY PROTEIN: chymotrypsin-like elastase family member 1 [Diceros bicornis minor]
MLRFLVFASLVLHGHSTQDILETNARVVGGNEAQKNSWPSQISLQYLSGGSWYHTCGGTLIQQKWVVTAAHCVDSQLTFHVVVGDHNLSQNDGTEQYVSVQKIVVHPSWNSDNMATGYDIALLRLAQSVTLNSYVQLGVLPQAGTIVPNDTSCYITGWGRTKTHGQLAQTLQEAYLPTQVDYSTCSSASFWGSTVKNTMVCAGGDGVRSGCQGDSGGPLHCLLNGQYAVHGVTSFVSSLGCNVAKKPTVFTRISAYISWINNVIANN
>XP_058416696.1 chondroadherin [Diceros bicornis minor]
MARPMLLLSLGLLAGLLPALAACPQNCHCHGDLQHVICDKVGLQKIPKVSEKTKLLNLQRNNFPVLAANSFRAMPNLVSLHLQHCQIREVAAGAFRGLKQLIYLYLSHNDIRVLRAGAFDDLTELTYLYLDHNKVTELPRGLLSPLVNLFILQLNNNKIRELRAGAFQGAKDLRWLYLSENALSSLQPGALDDVENLAKFHLDRNQLSSYPSAALSKLRVVEELKLSHNPLKSIPDNAFQSFGRYLETLWLDNTNLEKFSDGAFLGVTTLKHVHLENNRLNQLPSNFPFDSLETLTLTNNPWKCTCQLRSLRRWLEAKTSRPDATCASPAKFRGQHIRDTDAFRGCKFPTKRSKKAGRH
>XP_058383130.1 CD44 antigen isoform X1 [Diceros bicornis minor]
MDKVWWRAAWGLCLVQLSLAQIDLNITCRYAGVFHVEKNGRYSISRTEAADLCQAFNSTLPTMAQMEKALSIGFETCRYGFIEGHVVIPRIHPNSICAANNTGVYILTSNTSQYDTYCFNASAPPGEEDCSSVTDLPNAFEGPITITIVNRDGTRYSKKGEYRTNPEDINPSTQADEDVSSGSSSERSTSGGYSIFHTHLPTTRPTQDQGSPWVSDHSENTPTTSTDSNIISAGWEPTEENEDERDKHPSYSGSGIDDDEDFISSTIPTTPRIFRSPEENHDWLQWYPVHLNPDRSLQTTTRMTDVDRSGTSAYGENWSQEPHSPLIHQEHHDEEETQHSRSTTRAITSSTAEDTATQKEQWFENGWHGEHPQTPKEDSPSTAGTTAPAHDSHPDQRMTTQSQEDSSWTYFFDPISHPMGQGHQTERWMDTDSSHSTTLQPSADPNTGLVEDLDRTGPLPMTTQQSHTQSFSTSHGSLEEDKDHAMTSTASSSNRNDGRGGKRSGNFSENSTTSVEGYTPHPPDTKEYSTLIPVTPAKTGSPGVTKVTVVGNSNSDVDGSFSEDQGSSDDHSGRSHTTHGTESPGYSRGSQGGGANTTSGPIRKPQIPEWLIILASLLALALILAVCIAVNSRRRCGQKKKLVINNGNGAVEDRKASGLNGEASKSQEMVHLVNKESSETQDQFMTADETRNLQNVDMKIGV
>XP_058422242.1 CCN family member 2 [Diceros bicornis minor]
MSAAGPGPVRLALALLFALCSRPAAGQDCPARCQCPSAPAPRCPAGVSLVPDGCGCCRVCAKQLGELCTERDPCDPHKGLFCDFGSPANRKIGVCTAKDGAPCVFGGTVYRSGESFQSSCKYQCTCLDGAVGCVPLCSMDVRLPSPDCPFPRRVKLPGKCCEEWVCDEPKDHTVVGPALAAYRLEDTFGPDPTMIRANCLVQTTEWSACSKTCGMGISTRVTNDNALCRLEKQSRLCMVRPCEADLEENIKKGKKCIRTPKIAKPVKFELSGCTSVKTYRAKFCGVCTDGRCCTPHRTTTLPVEFKCPDGEVMKKSMMFIKTCACHYNCPGDNDIFESLNYRKMYGDMA
>XP_058395056.1 cathepsin K isoform X1 [Diceros bicornis minor]
MAPVISSSQVRLRTPWQMEESLLIIPFPRMWGLKVLLLLPVVSFALYPEEILDTQWELWKKTYRKQYNSKVDEISRRLIWEKNLKHISIHNLEASLGVHTYELAMNHLGDMTSEEVVQKMTGLKVPPSHSRSNDTLYLPDWEGRAPDSIDYRKKGYVTPVKNQGQCGSCWAFSSVGALEGQLKKKTGKLLNLSPQNLVDCVSENDGCGGGYMTNAFQYVQKNRGIDSEDAYPYVGQDESCMYNPTGKAAKCRGYREIPVGNEKALKRAVARVGPVSVAIDASLTSFQFYSKGVYYDENCNSDNLNHAVLAVGYGIQKGNKHWIIKNSWGENWGNKGYILMARNKNNACGIANLASFPKM
>XP_058396354.1 LOW QUALITY PROTEIN: cathepsin G [Diceros bicornis minor]
MQPLLLLVAFLLPLGAGAGQIIGGQEARPHSHPYMAYLQTQTLVGPGMCGGFLVREDFVLTAARCXGSPVNAILGAHNIGRWESTQQLISVRRAFPHPEXNQQNHLNDIMLLQLENRATLNRVVRPVALPRTQTRLRPGDTCTVAGWGLVGLDGRTDTLQDVRLRVQRDQECSNRFNFYTRRTQICVGNPRERKSPFLGDTGGPLVCHNEAQGIVSYGNGIGTPPEVFTRVSSFLPWIRRTMRRFKQQGQTETPL
>XP_058411643.1 catenin beta-1 [Diceros bicornis minor]
MATQADLMELDMAMEPDRKAAVSHWQQQSYLDSGIHSGATTTAPSLSGKGNPEEEDVDTTQVLYEWEQGFSQSFTQEQVADIDGQYAMTRAQRVRAAMFPETLDEGMQIPSTQFDAAHPTNVQRLAEPSQMLKHAVVNLINYQDDAELATRAIPELTKLLNDEDQVVVNKAAVMVHQLSKKEASRHAIMRSPQMVSAIVRTMQNTNDVETARCTAGTLHNLSHHREGLLAIFKSGGIPALVKMLGSPVDSVLFYAITTLHNLLLHQEGAKMAVRLAGGLQKMVALLNKTNVKFLAITTDCLQILAYGNQESKLIILASGGPQALVNIMRTYTYEKLLWTTSRVLKVLSVCSSNKPAIVEAGGMQALGLHLTDPSQRLVQNCLWTLRNLSDAATKQEGMEGLLGTLVQLLGSDDINVVTCAAGILSNLTCNNYKNKMMVCQVGGIEALVRTVLRAGDREDITEPAICALRHLTSRHQEAEMAQNAVRLHYGLPVVVKLLHPPSHWPLIKATVGLIRNLALCPANHAPLREQGAIPRLVQLLVRAHQDTQRRTSMGGTQQQFVEGVRMEEIVEGCTGALHILARDVHNRIVIRGLNTIPLFVQLLYSPIENIQRVAAGVLCELAQDKEAAEAIEAEGATAPLTELLHSRNEGVATYAAAVLFRMSEDKPQDYKKRLSVELTSSLFRTEPMAWNETADLGLDIGAQGEPLGYRQDDPSYRSFHSGGYGQDALGMDPMMEHEMGGHHPGADYPVDGLPDLGHAQDLMDGLPPGDSNQLAWFDTDL
>XP_058410672.1 cartilage-associated protein [Diceros bicornis minor]
MEPGRGAAAALLALLCAGCALRSGRAQYERYSFRSFPRDELMPLESAYRHALDQYSGEHWAESVGYLEISLRLHRLLRDSEAFCHRNCSAAPQPEPAAGLARYPELRLFGGLLRRAHCLKRCKQGLPAFRQSQPSREVLADFQRREPYKFLQFAYFKANNLPKAIAAAHTFLLKHPDDEMMKRNMAYYKSLPDAEDYIKDLETKSYESLFIRAVRAYNGENWRTSITDMELALPDFFKAFYECLAACEGSREIRDFKDFYLSIADHYVEVLECKIQCEENLTPVIGGYPVEKFVATMYHYLQFAYYKLNDLKNAAPCAVSYLLFDHNDKVMQQNLVYYQYHKDKWGLTDEHFQPRPEAVQFFNVTTLQKELYDFAKENIMDDDEGEVVEYVDDLLELEETG
>XP_058408043.1 cartilage matrix protein [Diceros bicornis minor]
MKVISGPSLVLCGLLLLQVPRTLGLPPESRGHLCRTRPTDLVFVVDSSRSVRPVEFEKVKVFLSQVIESLDVGPNATRVGLVNYASAVRQEFPLRAHGSKAALLQAVRRIRPLSTGTMTGLAIQFAITRAFSDAEGGRARAPDISKVVIVVTDGRPQDSVRDVSARARASGIELFAIGVGRVDKATLRQIASEPQEEHVDYVESYSVIEKLSKKFQEAFCVVSDLCATGDHDCEQVCVSSPGSYTCACHEGFTLNSDGKTCNVCNGGSGSSATDLVFLIDGSKSVRPENFELVKKFINQIVDTLDVSDKLAQVGLVQYSSSVRQEFPLGRFHTKKDIKAAVRNMSYMEKGTMTGAALKYLIDNSFTVSSGARPGAQKVGIVFTDGRSQDYINDAAKKAKDLGFKMFAVGVGNAVEDELREIASEPVAEHYFYTADFKTINQIGKKLQKRICVEEDPCACESIVKFQAKVEGLLQALTRKLEAVSKRLAVLENRIV
>XP_058419875.1 cartilage intermediate layer protein 2 isoform X1 [Diceros bicornis minor]
MASLPPLLCLFVAAAHLAGARGTIPNEEPTAIAWAFEGPPLRPSQPSPALEDWEEASEWTSWFNVDHPGGDGDFESLAAIRFYYGPARVCPQPLALEARTTDWALPSAVGERVHLNPTRGFWCLNREQPRGRRCSNYHVRFRCPLEAAWGSWGPWGPCSGSCGPGRRLRRRRCPSPAGDACPGRPLEARKCVRSPCPGCSPKTCGCPDHILLGLVVTPSGRPLPGARVSLRDWPGTMTTSDAHGTFQMPGVCASSQANISAQMDGFSAGMAQAQANGSISALVTVVLNKLEKPYLVKHPESRVREAGQNVTFCCKASGTPMPKKYFWFHNGTLLDRRTHRYGAHLELRGLRPDQAGTYHCKAWNDAGAVRSGTARLTVLAPGQPACDPLPREHLIKLPEDCSQLGSGPAYLDVGLCPYTLCPSPAGSSHRCGDAGSRCCSVRRLESKEIRCSSYVLPVKVVAECGCQKCLPPRGLVRGRVVAADSGEPLHFARILLGQEPIGFTSYQGDFTIEVPPSTQRLLVTFMDPSGEFMDTVRVLPFDPRGAGVYHEVKAMRKKAPVILDASQSNTISLGELEDQAPLGELVLPPGAFRRANGEPYSGAVEARVTFVDPRDLTAATAAPSDLRFVDSDGELAPLRTYGMFSVDLRAPGSAEQLQAGPVAVRVAASQIRMAGHVEALKLWSLNPDTGLWEEESGFQRQGSAATRVRREERVFLVGNVEIRERRLFNLDVPERRRCFVKVRAYANDKFTPNEQVEGVVVTLVNLEPAPGFSANPRAWGRFDSAVTGPNGACLPAFCDADRPDAYTALVTASLGGEELEPAPSRPRPLPATVGVAQPYLDRLGYRRTDHDDPALKRNGFRINLAKPRPGDPAEANGPVYPWRSFRECQEAPVTASHFRFARVEVDKYEYNVVPFREDAPASWSGDLLAWWPNPQEFRACFLKVKIQGPQEYMVRSHNAGGSHPRTQGQLYGLRDVRSVRDPERPSTSAACVEFKCSGMLFDQRQVDRTLVTIMPQGSCRRVAINGLLQDYLARHPPPAPADDPTAFAMLAPLDPLGHNYGVYTVTDQSPRLAKEIAIGRCFDGSSDGFSREMKADAGTAVTFHCQEPLAGRPSLFQRLLESPAVALGDIRREMGEVSRAQARGTGPLRTRRGRARQ
>XP_058396530.1 cartilage intermediate layer protein 1 [Diceros bicornis minor]
MGPGGKMVGTKAWVFFFLVLEFTPVLGRQTMLIQSVRRVQPGKRTLSVFAKPADPLEIPGEWTTWFNIDHPSGKGDYERLDAIHFYYGDRVCARPLRLEARTTDWRPAGSTGQVVHGSPREGFWCLNREQRPGQNCSNYTVRFLCPPGSLRRDTERIWSPWSPWSKCSAPCGHTGVQTRTRTCLAETVSLCSEAAEQGRHCMDQACSACDLTCPMGQVNADCDACMCQDFVLRGAVSLPGGAPASGATVYLLTKMPKPLTQTDSSGRFRVPGLCPDGKSILKITKAKFAPIVLTMPKTSLKAVTINAEFKRAETPYIVMNPNTKARRAGQSVALCCKATGKPSPDKYFWYHNGTLLDPSLYKHESKLVLRNVQREQAGEYFCKAQSDAGAVKSKVAQLTVIAPDETPCNPTPESYLIRLPHDCFQNATNSFYYDVGHCPVKTCAGQQDNGVRCRDAVENCCGISKTEEREIQCSGYTLPTKVATKCSCQRCTETRSIVRGRVSAADNGEPMRFGHVYMGGNRVSMTGYKGTFTLNVPQDTERLVLTFVDRLQKFVNTTKVLPFNKKGSAVFHEIKMLRRKEPIILEAVETNIIPLGEMDGEDPMGELEIPSKSFYRQNGEPYTGKVKASVTFLDPRNIATATAAQSDLNFINDEGDTFPLRTYGMFSVDFTDEATSESLNVGKVKVHLDSTQVKMPEHVPMMKLWSLNPDTGLWEEEDDFKFESQRRKRREDRTFLVGNMEIRERRLFNLDVPESRRCFIKVRAYRSERFLPSEQIQGVVVSVINLEPRTGFSSNPRAWGRFDSVITGPNGACVPAFCDDQSPDAYSAYVLASLAGEELEAVESSPKFNPNAIGVPQPYLNKLKYRRTDHEDPRVKKTAFQISMAKPRPNSAEESNGPIYALENLQACEEAPPSAAHFRFYQIEGDRYDYNTVPFNEDDPMSWTEDYLAWWPKPMEFRACYIKVKIVGPLEVNVRSRNMGGTHRQTVGKLYGIRDVKSTRDRDQPNVSSACLEFKCSGMLYDQDRVDRTLVKVIPQGSCRRASVNSMLHEYLVNHLPLAVNNDTSEYTMLAPLDPLGHNYGIYTVTDQDPRTAKEIALGRCFDGSSDGSSRVMKSNVGVALTFNCVERQVGRQSAFQYLQSTPAQPAATSIVRGRVPSRRQQRSSRGGQRQRREVASLRFSSL
>XP_058402619.1 carboxypeptidase Z isoform X2 [Diceros bicornis minor]
MPPPPPPLLLLAVLAAAAAGPGCEPARDPAGGCRRPPAADSATCVDLQLVTCSDAAYNQTTFPTLLEHRTRAAVEASSEYILLSVLHHLLEGQCNPDLRLLGCAVLAPRCAGGRVRRPCRHVCEGLREACQPAFDAIDMAWPYFLDCSRYFARQEEGCYDPLAELRGGLDVEEAPPSGLPPTFIRFSHHSYAQMVRVLKRTAARCAHIAKTYSIGRSFEGRELLVIEFSGRPGQHELMEPEVKLIGNIHGNEVAGREILIYLAQYLCSEYLLGDPRIQRLLNTTRLHLLPSMNPDGYEVAAAEGAGYNGWTSGRQNAQNLDLNRNFPDLTSEYYRLASSRGARGDHLAIPQHYWWGKVAPETKAIMKWMRTTPFVLSASLHGGDLVVSYPFDFSKHPQEEKMFSPTPDEKMFKLLARAYADVHPMMMDRSENRCGGNFLKRGSVINGADWYSFTGGMSDFNYLHSNCFEITVELGCVKFPPEEALYTIWQHNKEPLLSFVEMVHRGIKGVVMDKFGKPVKNARIVVKGIRHDITTAPDGDYWRLLPPGSHIVIAQAPGYSKVIKKVTIPARLKRAGRVDFILQPLGTGPKTFLLGPRRSGPGLRDPPGGAGPHREPEEPGQEPLGARRQPTASGSKPWWWSYFTSLSQHKPRWLLKY
>XP_058385460.1 calumenin isoform X1 [Diceros bicornis minor]
MDLRQFLMCLSLCTAFALSKPTEKKDRVHHEPQLSDKVHNDAQSFDYDHDAFLGAEEAKTFDQLTPEESKERLGMIVDKIDADKDGFVTEGELKSWIKHAQKKYIYDNVENQWQEFDMNQDGLISWDEYRNVTYGTYLDDPDPDDGFNYKQMMVRDERRFKMADKDGDLIATKEEFTAFLHPEEYDYMKDIVVQETMEDIDKNADGFIDLEEYIGDMYSHDGNADEPEWVKTEREQFVEFRDKNRDGKMDKEETKDWILPSDYDHAEAEARHLVYESDQNKDGKLTKEEIVDKYDLFVGSQATDFGEALVRHDEF
>XP_058389625.1 calpain-2 catalytic subunit [Diceros bicornis minor]
MAGIAAKLAKDREAAEGLGSHERAIKYLNQDYEALRNECLEAGALFQDPSFPAGPSSLGFKELGPYSSKTQGIQWKRPTEICDDPQFIVGGATRTDICQGALGDCWLLAAIASLTLNEEILARVVPLDQSFQENYAGIFRFQFWQYGEWVEVVVDDRLPTKDGELLFVHSAEGSEFWSALLEKAYAKINGCYEALSGGATTEGFEDFTGGIAEWYELRKAPSNLFKIIQKALQKGSLLGCSIDITSAADSEAVTFQKLVKGHAYSVTGAEEVESNGSLQKLIRIRNPWGEVEWTGRWNDNCPNWNTVDPEVRERLTRRHEDGEFWMSFSDFLRHYSRLEICNLTPDTLTCDSYKKWKLTKMDGNWRRGSTAGGCRNYPNTFWMNPQYLIKLEEEDEDQEDGESGCTFLVGLIQKHRRRQRKMGEDMHTIGFGIYEVPEELNGQTNVHLSKNFFLTHRARERSDTFINLREVLNRFKLPPGEYILVPSTFEPHKDGDFCIRVFSEKKADYQVVDDEIEANLEETDVSEEDIDDGFRRLFAQLAGEDAEISAFELQTILRRVLAKRQDIKSDGFSIETCKIMVDMLDSDGTGKLGLKEFYILWTKIQKYQKIYREIDVDRSGTMNSYEMRRALEEAGFKLPCQLHQVIVARFADDELIIDFDNFVRCLVRLETLFKIFKQLDPENTGTIELDLISWLCFSVL
>XP_058382426.1 calpain-1 catalytic subunit [Diceros bicornis minor]
MAEEIITPVYCTGVSAQVQKLRAKELGLGSHENAIKYLGQNYEQLQTQCLQKGVLFRDEAFPPVPQSLGYKDLGPNSSKTYGIKWKRPTELFSNPQFIVDGATRTDICQGALGDCWLLAAIASLTLNDTLLHRVVPHGQSFQNGYAGIFHFQLWQFGEWVDVVVDDLLPTKDGKLLFVHSAQGNEFWSALLEKAYAKVNGSYEALSGGSTSEGFEDFTGGVTEWYELRKAPSDLYQIILKALERGSLLGCSIDISSVLDMEAVTFKKLVKGHAYSVTGAKQVNYRGQMVNLIRMRNPWGEVEWTGAWSDSSSEWNNVDPYEREQLRVKMEDGEFWMSFRDFLREFTRLEICNLTPDALQSRRFRKWNTMLYEGTWRRGSTAGGCRNYPATFWVNPQFKIRLEETDDTDDDYGGRESGCSFVLALMQKNRRRERRYGRDMETIGFAVYEVPRELVGQPAVHLKREFFLANSSRARSEQFINLREVSTRFRLPPGEYVVVPSTFEPNKEGDFVLRFFSEKKAGTQELDDQIQANLPDEQVLSEEEIDESFKSLFRQLAGADMEISVKELRTILNRIISKHKDLRTKGFSLESCRSMVNLMDRDGNGKLGLVEFNILWNRIRNYLAIFRKFDLDKSGSMSAYEMRMAIESAGFKLNKKLYELIITRYSEPDLAVDFDNFVCCLVRLETMFRFFKTLDTDLDGVVTFDLFKWLQLTMFA
>XP_058386891.1 calpain small subunit 1 [Diceros bicornis minor]
MFLVNSFLKGGGGGGGGGGLGGGLGNVLGGLISGGGGGGGGGGGGGGGGTAMRILGGVISAISEAAAQYNPEPPPPRTHFSNIEANESEEVRQFRRLFAQLAGDDMEVSPTELMNILNKVVTRHPDLKTDGFGIDTCRSMVAVMDSDTTGKLGFEEFKYLWNNIKKWQAIYKQFDVDRSGTIGSSELPRAFQAAGFHLNEHLYNMIIRRYSDEGGNMDFDNFISCLVRMDAMFRAFKSLDKDGSGQIQVNIQEWLQLTMYS
>XP_058394002.1 C-C motif chemokine 25 [Diceros bicornis minor]
MNPWLLACLVACCVGAWAPAVHAQGVFEDCCLAYHRHVGLALLRHAQGYLRQEVTGSCNLPAVIFFFRQRQRMVCGNPRARWVQNVMKILDARNKALSKSPHGTRRNFQASHSGVRKLNSGTSGLPLFTFRDPAKSSKRNASFPTTATPGP
>XP_058403451.1 bone sialoprotein 2 isoform X1 [Diceros bicornis minor]
MKKLKLRGYKSLTSMDAFAAIMQTKAITKMKTAFILLSILGMACALSMKNLHRRTKLEDSEQNGVFKYRPRYSLYKHAYFYPPLKRFPVQSSSDSSEENGDGDSSEEEEEEEGTSNEEENNGENEDSDGNEDEESEAENTTLSTTTLGYGEEPTPGTGSIGLAAIRLPKKAGDIKGKATKEEESDEEEEEEEEEENENEENEAEVDENGQGINGTSSNSTEAENGHGSSGGDNGEEGEEEVNAEGTTVAGEQDKGGSKTTTSPNGGFAPTTPPQKVYRTSTPPFGGTTTTGYEGEYEQTGTNEYDNGYEVYENENGEPRGDNYRTYEDEYSYYKGRGYDGYDGQDYYYHQ
>XP_058423907.1 bone morphogenetic protein 4 [Diceros bicornis minor]
MIPGNRMLMVVLLCQVLLGGASHASLIPETGKKKVAEIQGHAGGRRSGQSHELLRDFEATLLQMFGLRRRPQPSRSAVIPDYMRDLYRLQSGEEAEEEQIHSIGLEYPERPASRANTVRSFHHEEHLENIPGTSENSAFRFLFNLSSIPENEVISSAELRLFREQVDQGPDWEQGFHRINIYEVMKPLAEMVPGRLITRLLDTRLVHHNVTRWETFDVSPAVLRWTQEKQPNYGLAVEVTHLHQTRTRQGRHVRISRSLPQGSGDWAQLRPLLVTFGHDGRGHSLTRRQRAKRSPKHHPQRARKKNKNCRRHSLYVDFSDVGWNDWIVAPPGYQAFYCHGDCPFPLADHLNSTNHAIVQTLVNSVNSSIPKACCVPTELSAISMLYLDEYDKVVLKNYQEMVVEGCGCR
>XP_058403334.1 bone morphogenetic protein 3 [Diceros bicornis minor]
MAGAHRLLYLWLGCFCVSLARGERLKQYFPELRKAVPGDHTAGGGSGPVLRPHDKVSEHMLRLYDRYSGGGRAEAARTPGISEPGSQSLSPQPLREGNTVRSFRAGTAGILESKGLHIFNLTSLTKSENILSATLYFYIGELINISLSCPVSRGCSHHAQRKNIQIDLSAWILKSNRNQSQLLGHLSVDVAKPHRDFVSWLSKDITQLLRKAKENEEFLIGFNITSKGHQLPKKMLPFPEPYILVYANDDAISEPENVVSSLQGHRNFPTRAVPKLDSHIRAALSIERRKKRSTGVLLPLQNNELPGAEYQYKEDGVWEERKPYKTLQTQPPEKSKNKKKQRKGPHQKSQTLQFDEQTLKKARRKQWIEPRNCARRYLKVDFADIGWSEWIISPKSFDAYYCSGACQFPMPKSLKPSNHATIQSIVRAVGVVPGIPEPCCVPEKMSSLSILFFDENKNVVLKVYPNMTVESCACR
>XP_058406545.1 bone morphogenetic protein 1 isoform X1 [Diceros bicornis minor]
MPGVARLPLPLLLWLLLLPRPGRPLDLADYTYDLGEEDDSEPLNYKDPCKAAAFLGDIALDEEDLRAFQVQQAVDLRQQAIHRSSIKAAGNSSTTVSQSTSEQPQRKNHGRWRSRSRSRRAATSRPERVWPDGVIPFVIGGNFTGSQRAVFRQAMRHWEKHTCVTFLERTDEDSYIVFTYRPCGCCSYVGRRGGGPQAISIGKNCDKFGIVVHELGHVIGFWHEHTRPDRDRHVIIVRENIQPGQEYNFLKMELQEVESLGENYDFDSIMHYARNTFSRGIFLDTIVPKYEVNGVKPPIGQRTRLSKGDIAQARKLYKCPACGETLQDSTGNFSSPEYPNGYSAHMHCVWRISVTPGEKIILNFTSLDLYRSRLCWYDYVEVRDGFWRKAPLRGRFCGAKLPEPIVSTDSRLWVEFRSSSNWVGKGFFAVYEAICGGDVRKDNGHIQSPNYPDDYRPSKVCIWRIQVSEGFHVGLTFQSFEIERHDSCAYDYLEVRDGHSESSTLIGRYCGYEKPDDIKSTSSRLWLKFVSDGSINKAGFAVNFFKEVDECSRPNRGGCEQRCLNTLGSYKCSCDPGYELAPDKRRCEAACGGFLTKLNGSITSPGWPKEYPPNKNCIWQLVAPTQYRISLQFDFFETEGNDVCKYDFVEVRSGLTADSKLHGKFCGSEKPEVITSQYNNMRVEFKSDNTVSKKGFKAHFFSDKDECSKDNGGCQQDCVNTFGSYECQCRSGFVLHDNKHDCKEAGCDHKVTSTSGTITSPNWPDKYPSKKECTWAISSTPGHRVKLTFTEMDIESQPECAYDHLEVYDGRDATAPVLGRFCGSKKPEPLLATGSRMLLRFHSDSSVQRKGFQAAHSTECGGQVQAEVKTKDLYSHAQFGDNNYPGGVDCEWVIVAEEGYGVELVFQTFEVEEETDCGYDYMELFDGYDSTAPRLGRYCGSGPPEEVYSAGDSVLVKFHSDDTITKKGFHLRYTSTKFQDTLHSRK
>XP_058425023.1 BMP-binding endothelial regulator protein isoform X1 [Diceros bicornis minor]
MLWFSGVRAVAERPCRRSPGITCCVLLLLNCSGVPMSLASSFLTGSVAKCENEGEVLQIPFITDNPCIMCVCLNKEVTCKREKCPVLSRDCALAIKQRGACCERCKGCTYEGNTYNSSFKWQSLTEPCVLLQCQEGVVTESEVRCVVHCKSPSKHLGMCCPTCPGCVFEGVHYQEGEEFQPEGNKCTKCSCVGGRTQCVREVCPILSCPQHLSHIPPGQCCPKCLGQRKVFDLPFGSCLFRSDVYDNGSSFLYDNCTACTCRDSTVVCKRKCSRPGGCDKGQEACCEECLLRVPQEDVKGCKFGNKVFQDGEMWSSVNCTICACVKGKTECRKKQCVPISSCPQGKILNRKGCCPICTEKPGVCTVFGDPHYNTFDGRTFNFQGTCQYVLTKDCSSPASPFQVLVKNDARRTRSFSWTKSVDLVLGASTVSLQQHLTVRWNGSRIALPCQAPQFHIDLDGYLLKVTTKAGLEISWDGDSFVEVMAAPHLKGKLCGLCGNYNGHKRDDLIGGDGNFKFDVDDFAESWRVESNEFCNRPQRKPVPELCQGTVKVKLRAHRECQKLKSWEFQTCHSTVDYASFYRSCVTDMCECPVHKNCYCESFLAYTRACQREGVSVHWEPQQNCAATQCKHGAVYDTCGPGCAKTCDNWNEIGPCNKPCVAGCHCPANLVLHKGRCIKPVLCPQR
>XP_058390916.1 biglycan [Diceros bicornis minor]
MWPLWLLASLLALSQALPFEQKGFWDFTMDDGLPMLNDEEASGADTTSGVPDLDSLTPTFSAMCPFGCHCHLRVVQCSDLGLKAVPKEISPDTTLLDLQNNDISELRKDDFKGLQQLYALVLVNNKISKIHEKAFSPLRKLQKLYISKNHLVEIPPNLPSSLVELRIHDNRIRKVPKGVFSGLRSMNCIEMGGNPLENSGFEPGAFDGLKLNYLRISEAKLTGIPKDLPESLNELHLDHNKIQAIELEDLLRYSKLYRLGLGHNQIRMIENGSLSFLPTLRELHLDNNKLSRVPAGLPDLKLLQVVYLHTNNITKVGVNDFCPMGFGVKRAYYNGISLFNNPVPYWEVQPATFRCVTDRLAIQFGNYKK
>XP_058397461.1 beta-2-microglobulin [Diceros bicornis minor]
MARFVALVLLGLLSLSGLEAVERTPKIQVYSRHPAENGKPNFLNCYVSGFHPPEIEIDLLKNGEKMNVERSDLSFSKDWSFYLLVHTNFTPNGVDDYSCRVVHSTLKEPKIVKWDRDL
>XP_058409139.1 basement membrane-specific heparan sulfate proteoglycan core protein isoform X1 [Diceros bicornis minor]
MGRRAAGALLLALLLHGRLLAVIHGLRAYDGLSLPEDAETVTAGRAGWNYSDLSDDEDLLADDVSGDGLGSGDLGSGDFQMVYFRALVNFTRSIDYSPQLEDAGSEEFREVSEAVVDTLESEYLKIPGDQVVSVVFIKELDGWVFVELDVGSEGNADSAQIQDVLHTVVARGSIASYVTSPQGFQFRRLGTAQTPPPPLAAMAAAVTPVPQVARVCTEAEFACHSHNECVALEYRCDRRPDCRDMSDELNCEEPVPELSSPPPPVAETPPPPPEPEAATTRQLLVTPAPQPLFPAPHRPVPCGPHEATCHSGHCIPKDYVCDGQEDCKDGSDELDCGPTPPCEPNEFPCGNGHCALKLWRCDGDFDCEDRTDEANCPAKRPEDVCGPTQFRCVSTNTCIPASFHCDEESDCPDRSDEFGCMPPQVVTPPQESIQASRGQTVTFTCVAIGVPTPIINWRLNWGHIPSHPRVTVTSEGGRGTLTIRDVKEADQGAYTCEAMNARGMVFGIPDGVLELIPQRGPCPDGHFYLEHSASCLPCFCFGITSVCQSSHRYRDQVRLRFDRPSDFKGVNVTTPAQPGVQPLSSTQLQIDPALQEFQLVDLSRRFLVHDSFWALPEQFLGNKVDSYGGSLHYKVRYELARGTLEPVQRPDVVLVGAGYRLLSRGHTPTQPGTLNQRQVQFSEEHWVHESGQPVQRAELLQVLQSLEAVLIQTVYNTKMASVGLSDIAMDTTVTHATSHGRAHSVEECRCPIGYSGLSCESCDAHFTRVPGGPYLGTCSGCNCNGHASSCDPVYGHCLNCRHNTEGPQCNKCKAGFFGDATKATATACRPCPCPYIDASRRFSDTCFLDTDGQATCDACAPGYTGRRCESCAPGYEGNPIQPGGKCRPTNQEIVRCDERGSLGTSGEACHCKLPALCLQNNVVGRLCNECVAGSFHLSAHNPDGCLKCFCMGVSRQCTSSTWSRAQVLGASEEPAQFSLTNAAGTHTTSEGISSPVPGELVFSSFHSLLSGPYFWNLPSRFRGDKVTSYGGELRFTVTQRPQPGSPPLHRQPLVVLQGNGIVLEHHTSQEPSPGQPSTFTVPFRERAWQRPDGQPATREHLLMALAGIDSLLIQASYTQRPAESRVSGISMDVAVPEDTGQDPALEVEQCTCPPGYRGPSCQDCDTGYTRMPSGLYLGTCERCSCHGHTEVCEPETGACQGCQHHTEGPHCEQCQPGYYGDAQQGTPQDCQPCPCHGAPAAGQATHTCFLDTDGHATCDSCSPGHSGRHCERCAPGYYGNPSQGQPCQRDGQVPEPIGCGCDPQGSISSQCDAAGQCQCKAQVEGLTCSHCRPHHFHLSASHPDGCLPCFCMGVTQQCASSTHTRHLISTHFAPGDFQGFALVNPQRNSRLTGGFTVEPVPEGAQLSFGNFAQLGHESFYWQLPETYQGDKVAAYGGKLRYTLSYTAGAQGSPLSDPDVQITGNNIMLVASQPALQGPERKSYEMVFREEFWRRPDGQPATREHLLMALADLDELLVRATFSSMPQAASISAVSLEVAQPGPSEGPRALEVEECRCPPGYVGSSCQDCAPGYTRTGSGLYLGHCELCECNGHSDLCHPETGACSQCQHNAAGEFCELCAPGYYGDATAGTPEDCQPCACPLTNPENMFSRTCESLGAGGYRCTACEPGYTGQYCEQCAPGYMGNPNVRGGRCLPQADQAPLVVQVHPARSIVPQGGPHSLRCQVSGSPPHYFYWSREDGRPVPSSTQQRHQGSELHFPSVQPSDAGVYICTCRNLHHANSSRAELLVTEAPSKPITVTVEEQRSQSVRPGADVTFICTAKSKSPAYTLVWTRLHNGKLPARAMDFNGILTIRNVQPSDAGTYVCTGSNMFAMDQGTATLHVQASGTPSAPVVSIHPPQLTVQPGQLAEFRCSATGNPTPTLEWTGGPGGQLPQKAQIHGGILRLPAVEPSDQAQYLCRAYSSAGQHVARAVLHVHGGNRPRVQVSPERTQVHEGRTVRLYCRAAGVPSATITWRKEGGSLPPQARSERTDIATLLIPAITTADAGFYLCVATSPAGTAQARIQVVVLPASGAVSPPVRIESSSPSVTEGQTLDLNCVVTGLAHSQVTWYKRGGSLPSHAQVHGSRLRLPEVSPADSGEYVCRVESESGPKEASIVVSVLHSTHSGPSYTPAPGGAPAPGSTQPIRIESSSSQVAEGQTLDLNCVVPGQAHAQVMWYRRGGSLPARHQTHGSLLRLHQVSPADSGEYVCRVVLSSGPLETSVLVSIKASGSIPAPGPIPPVRIESSSPTVAEGQTLDLSCVVAGQAHAQVTWYKRGGSLPARHQVRGSRLYIFQASPADAGEYVCRASNGVEASIIVTVTRTQGADFAYPPGGSQPIRIESSSSHVAEGQTLDLNCVVPGQAHAQVTWHKRGGSLPARHQTHGSLLRLHQVSPADSGEYVCRVVGGSVPLEASVLVTIEPASSIPALGVIPPVRIESSSSHVAEGQTLDLNCLVAGQAHAQIMWHKRGGSLPARHQVHGSRLRLPQVTPADSGEYVCRVVSGLGTQEASVLVTIQQRFGPSHTQGVVYPVRIESSSSSLANGHTLDLNCLVTSQAPHTITWYKRGGSLPSRHQIVGSRLRIPQVTPADSGEYVCHVSNGAGSQETSLIVTIQGSGSPHVPSVSPPIRIESSSPTVVEGQTLDLNCVVAGQPQATITWYKRGGSLPARHQAHGSRLRLHQMSVADSGEYVCRANNNIDAQEASIMVSVSPRPGSPSVPGGAVPIRIESSSSHVAEGQTLDLNCVVPGQAHAQVTWHRRGGSLPAHHQAHGSRLRLHHVSPADSGEYVCRVVSSSGPLEASVLVTIEASGSGTVPVPAPGGAPPIRIETSSSHVAEGQTLDLKCVVPGQAHAQVTWHRRGGSLPARHQVHGPLLRLNQVSPADSGEYSCQVSSSQGTLEASVLVTIEASSPRPIPAPGLAQPIYIEASSSHVTEGQTLDLNCVVPGQAHAQVTWHKRGGSLPARHQTHGSRLRLNHVSPADSGEYVCRVVGTPGPEQEASFTVTVPPSAESSYRLRSPVISIDPPSSTVRQGQDASFKCLIHDGAAPISLEWKTRNQELEDNVHISPNGSIITIVGTRPSNHGAYRCVASNAYGVAQSVVNLSVHGPPTVSVLPEGPVWVKVGKSVTLECVSAGEPRSSVRWTRLGTPANLEKQMYGLVDSHAVLQISSAKPSDAGTYVCQAQNALGTAQKRVEVIVDPGIVTPGAPQVQVEEAELTVEAGHTATLRCSATGSPTPTIHWSKLRSPLPWQHRLEGDTLIIPRVAQQDSGQYICNATSPAGHAEATIALHVESPPYATTVPEHASVQAGETVQLQCLAHGTPPLTFQWSRVGGSLPGKATARNEMLRFEPAAPEDSGRYRCQVTNKVGSAEAFAHVVVQGPSGSLPATTVPAGYTPTVQVTPQLETKSIGASVEFHCAVPSDRGTQLRWIKEGGQLPPGHSVQDGVLRIQNLDQNCQGTYICQAYGPWGQAQASAQLVVQALPSVLINIRTSVQTVVVGHAVEFECLALGDPKPQVTWSKVGGRLRPGIVQSGGIVRIAHVELADAGQYRCTATNAAGTTQSHVLLLVQALPQISTPPEVHVPAGSTAVFPCMASGYPTPDITWSKLDGNLPPDSRLENNMLVLPLVRPQDAGTYVCTATNRQGKVKAFAHLQVPERVVPYFTQTPHSFLPLPTIKDAYRKFEIKITFRPDSADGMLLYNGQKRIPGSPANLANRQPDFISFGLVGGRPEFRFDAGSGMATIRHPTPLALGQFHTVTLLRSLTQGSLIVGSLAPVNGTSQGKFQGLDLNEALYLGGYPDYSAIPKAGLSSGFIGCVRELRIQGEEIIFHDLNLTAHGISHCPTCRDRPCQNGGQCQDSESSSYVCICLPGFTGSRCEHSQALHCHPDPGFHPRHPNTHAASHLCCPEACGPDATCVNRPDGRGYTCRCHLGRSGIRCEEGVTVTTPSMSGTGSYLALPALTNTHHELRLDVEFKPLAPDGVLVFSGGKSGPVEDFVSLAMVGSHLEFRYELGSGLAVLRSTEPLALGRWHRVSAERLNKDGSLRVNGGRPVLRSSPGKSQGLNLNTLLYLGGVEPVVQLPPATNISAHFRGCVGEVSVNGKRLDLTYSFLGSRGIGQCYDSSPCERQPCQHGATCLPAGEYEFQCLCPDGFKGDLCEHEENPCQLQEPCLHGGTCQGTRCLCPPGFSGPRCQQGSGHGTAESDWHLEGSGGSDAPGQYGAYFHDDGFLALPGRVFSRSLPEVPETIELEVRTSTASGLLLWQGVEVGEAGRGKDFLSLGLQDGHLVFSYQLGSGEARLVSEDPINDGEWHRVMALREGRRGSLQVDGEELVSGQSPGPNVAVNTKGSIYIGGAPNVAALTGGRFSSGITGCIKNLVLHSAQPGAPPPQPLDLQHRAQAGANTRPCPS
>XP_058422103.1 asporin [Diceros bicornis minor]
MRECVLLVFLALCSAKPLLRPSHMMLQDMEDEGDDTDADNSLFPTREPINPFFPFDLFPTCPFGCQCYSRVVHCSDLGLSSVPSNIPFDTRMLDLQNNKIKEIKENDFKGLTSLYALILNNNKITKIHPKAFLTTKKLRRVYLSHNQLSEIPLNLPKSLAELRIHDNKVKKIQKETFKGMNALHVLEMSANPLDNNGIEPGAFEGVTVFHVRIAEAKLTSIPKELPSTLLELHLDYNKISTVELEDFKRYKDLQRLGLGNNRITDIENGSLANIPRIREIHLENNKLKKIPSGLQELKYLQIIFLHSNSITKVGVNDFCPTVPKMKKSLYSAISLFNNPVKYWEVQPATFRCVLSRMSVQLGNFRK
>XP_058410768.1 apolipoprotein M isoform X1 [Diceros bicornis minor]
MFHQIWAALLYLYGILLNSIYQCPEYSQLTTQGVDGKEFPEPHLGRWYFIAGAAPTKEELVTFDPVDNIVFNMAADSAPKQLQLRATIRTKNGLCVPRRWIYHLTEGSTDLRTEGRPDMKTKLFSSSCPGGIMLKETGQGYQRFLLYNRLPHPPENCVEEFRSLTSCLDSKAFLLTPRNQEACELSSN
>XP_058385525.1 apolipoprotein E [Diceros bicornis minor]
MKVLWAALVVTLLAGCGADVEPGPEVQPGPEVQLGKEWATWQASQPWEQALGRFWNYLRWVQTLSEKVQEQLLSSQVTEELTALMDDTMKEVKACKSELEEQLGPVTEETKARVSKELQAAQARLGADMEEVRSRLAQYRGELQAMVGQSTEELRGRLSAHLRKLRKRLLRDAEDLQRRLAVYQAGIREGAARSVNTLREHLGPLAEQAATVHTLVSKPLQERAEAWAQRLRGRLEKAGFPVGDRLDEVREQVQEVRAKVEEQANQVRLQAEAFQGRLKSWFEPLVQDMQQKWAELVEKVQLAVGAVPTSVPSEKQ
>XP_058386968.1 apolipoprotein C-II [Diceros bicornis minor]
MRTRYLLALFLILLVLGFEVQGAQEHEVASTTLLTQVQESLLSYWDSAKAAAQDLYKKTYLSTMDEKIRDMYSKSTAAVSTYTEILTDQLLSLLKGDQ
>XP_058385527.1 apolipoprotein C-I-like [Diceros bicornis minor]
MRLLLSLPVLLVALWMVCEGPSLAQAGPEPSSILDAIPDIVKESAHTLGNKDQGVPDKLKKNDSASMTWAPVLKPTGKLYHKPTPQHLHVPKDKHTPKLHSTKHQEGWLPSWLPCP
>XP_058407707.1 apolipoprotein B-100 [Diceros bicornis minor]
MGPPRPALLLPALLLLAVGSRAQAEVPENVSPSCSKDAIRFKHLRKYTYNYEAESSSGVPGTADSRSTAKINCKVELEVPQLCSLILKTSQCTLKEVYGINPKGKPLLKKTKNSEEFGAAMSKHELRLAIPEGKQVLLYPEKDEPKHILNIKRGIISALLVPPETEEATQVLFLDTVYGNCSSDFAVKTQKGNVATEISIERNLEKCDNFKPISTGVSPLALIRGMVRPLSTLIGSSQSCQYTLDPKRKHVSEAICKEQHLFLPFSYKNKYGMMVQVTQTLKSEEVSKINSRFFEGGAEVAGLAFESTKSTSPPKQAEAIVKTLQELQTLHVSEQNAQRANLFHKLVTELRGLNNEAVTSLLPKLIEVSSPITLQALIQCGQPQCYTHILQWLKSEKANPLLIDVVTYLLALIPEPSAQRLREILDTAKEQQSRATFYALSHVINNYHKTNPTATQDLLDIADYLLEQIRDDCTGNEDHIYLILRVIGNIGKTMEQLTPRLTSAVLKCIKSPGPSLLIQKAAIQALRKMELKDEVREVLLQTFLDDASPGDKRLAAYLMLMRGPSQSDINKITQLLPREQNEQVKNFVASHIANILNSEELHIQDLKKLVEEALKTSQLPTVMDFRKFSRNYHLSKSISLPSLDPVSAKIEGNLIFDPNNYLPKESMLKTTLSIFGFAPADVFEIGLEGKGFEPTLEALFGKQGFFPDSVSKALYWVDDQIPDHVSKVLVDHLGYTKDDKRDQDMVSGIMLNVEKLIKDLQSKESPEARAYLQILGEELGFVRLHDLQLLGRLLLNGVRTLWGIPQMIGDIIRKGSKNDLFLHYIFMDNAFELPTGLGLQLRVSSSGVITPGIKAGVRLEVAKIQAELVAKPSVSVEFVTNMGIIIPDFARSGVQMNTNFFHETGLEARVALKAGQLKFVIPSPTRPVRLFSGSNTLHLVSTTKMEVIPPLIWNRQSWSTCKPFFTGLNYCTTGAYSNASSTDSASYYPLTGDTSFELELRPTGEVEQYSASATYELQREGEAFVDTLKFVTQAEGVKQTEATLMFRYNRQRMTLSSEIQIPDFDVDLGTILKVTDESAEERKSYKLTLDIQNKKITEVTLTGHVSCDRREEGKIKGVISIPRLQAEARSEIFTQWSPAKLLLQMDSSATAYGSTISKKVAWRYDEEKMEFEWNTGTNLDTKKATSNFPMDLSDYAESLHMYASSLLDYRVPQTNVTVRHMGSKLIVATNTWLQEASRSLPYAQNLQDHLDGLKESYLQKMKLPDFNIPENLFLKSDGRVKYTFNKNSVKIEIPLPFGGKSSKDLKMLETIQTPDFTFKPLGLYLPAQKFQVPSFTIPKLYQLQVPLLGVLDLSTNIYSNLYNWSASYTGGNTSTDHLSLQARYHMKADSVVNLLSYSVQGSGETTYDRRNTFTLSCVGSLHHKFLDSNIKFSHVEKMRNNPTSKGFLIFDASSSWGPQISASVHLDSRKRQHLYVKEVKIDGQFRVSSFYAKGAYGLSYQRDPTTGRLNGESNLRFNSSYVQGTNQITGRYEDGTFSLTSTSDLQGIIKNTASLKYENYELTLKSDTNGKYENFATSNKMDLTFSKQNALLRSEYQADYKSLRFFTLLSGSLNSQGLELNVDILGTDKINSGAHKATLRIAQDGMSTSAMTNLKYSPLVLENELNAALGLSGASMKLTTNGRFREHSAKFSLDGKAALTEVSLGGTYQAMILGVDSKNVFNFKINQEGLKLSNEMMGSYAEMKLDYTNHLNVAGLSLDFSSKLDNIYDSDKFYKQNFNLQLQPYSLVTTLNNNLKFNALDLTNNGKLRLEPLKLNVGGNIKGAYQNNEMKHIYTISYADLSASYKADTVAKVQDTEFSHRLSTNIAGLASAIDIRTNYNSDSLHFSNVFHSVMAPFTMTIDAHTNGNGKLFLWGEHAGQLYSKFLLKAEPLAFTFSHDYKGSMTHNLVSKTSISTALDHKVSALLTPAEQTGTWKLKTQLNKNEYSQDFDAYNTKDEVGVELNGRALADLTMLDLPITVPFSLSQPVNLIDALEMRDAVDQPQEFTIVASIKYDKNQDVHTINLPFSKILPEYFETSRIVIITALETIQRELKRINIDQFVRKYRAALDRLPQQVSDYLNASNWERQVLSAKEKLTAFTKNYRITENDIQIALDNAKINLDEKLSQLQTYVIQFDQYIKNNYDLHDFKTAIATIIDQIIEKLKILDEYYHIRVNLAKTIHNLYLFIEKIDFNKIGSSIASWIQNVDTKYQIRIQIQEKLQQLMTQIQNTDIQHVAEKLKQQVDAIDVRVLLDQLRTTIPFQRIKQIIEYVKYCIITLIEDFEVTEKINAFRAMVHKLIKMYEIDQDIQVLMDKSVQLAHKYKLKETVQKLSNILQQVEIKDHFEKLAGFIDDAVKQLNALSFKKSTEGVNRFLDMLLKKLRSFDYHQFVNETNNKIREVTQRINGEIEALELPKKAKALKLFIEDIKAVASVQLENIKNTKITIFLDCLREALSSASLVYMKTKFKETLEDIRDQIYQMDVQQEVQRYLSLVGQVYSTLVTYISDWWSLAAKNLTDFAKQYSIQDCAENLKTFVQQGFTVPEIRTPFGTMPAFEVSLRALQEATFQTPDFIVPLTDLKMPSVQINFKKLKDIKIPSRFSTPEFTVLYTFHVPSFTIDLVEIKAKIIRTIDQMLNSELQWPFPEEYLRDLKGVDTIVAGITLPDFHLPEITVPEFVIPTLDLNHVQVSDLRIPEFQLPHISHAIEVPTFGKLSSTLKIQSPLFTLDTNTDIQNVTSSGNEAEMAASITAKGESKLEVLNFDFQAKAQLLGPKINPLVLKESMRFSSKYLKTEHEGEVQFIGNEIEGKSKTVASLHTEKNTLELSNDVLVKVNNQLTLDSNTKYFHKLNIPELDFSSQADLRNEIKTLLEARHIAWTSSGIGSWKWACPQSSDEGTHESQISFTVEGPITSFRLSNKINSKHLRVNQNLVYDSGFFNFSKFEIQSQVESQHVGRSVLSAKGVALLEERKAELSGHHDAHLNGKVIGTLKNSLFFSAQPFEITATTNNEGNLKVSFPLILTGKIDFLNNYALFLSPHAQQASWQASARFNQYKYHQNFSAGNNEKSIEAHIGINGEANLDFLNSPLTIPEMTLPYTTLTTPQVKDFSLWEKTGLKKFLKTTKQSFDLSVKAQYKKNKDKYSIPHPLDVFCLFINQNINSFNRHFEKVRDKALDVFTKSYDQAKIKFDKDKVEKSLNKQARTFQIPGYTIPVVNIEVSPFTVEMSTFSYEIPQEISTPNFTIPGSGFYVPSYKLVLPLLELPGLHVPGNLLKLSLPDFKVLSTPNNILIPAMGNITYDFSFKSSVITLNTNAGLYNQSDIVAHFLTSSSSVIDALQYKFEGTSRLTRKRGLKLATALSLSNKFVEGNHDSTISITKKNMEASVMTTAKVQIPILRMNFKQELNGNTKSKPTVSSSIELQYDFNSSKLSSTATGAVDHKFRLESLTSYFSIESSTKGDIKGLVLSREYSGTIASEASTYLNSKSTRSSVKLQGASKVDDIWSLEVEENFAGEATVQRIYAIWEHNTKNRLRLEGLFLTSGAHTNKATLELSPWKMSALVQVNASQPSSLLDINYLGHEVSLNANTEHQKVRWKSEVQVHSGSLQNNVQLSNDQEEARLDITGSLEGYLGFFKDIVLPVYEKSLWDLLKLDVTTSTDRKQYIRASTALVYSKNPNNYSFSVPVQELVDKFIIPGLKLNNLNSVFVTPTFQVPFTDLQVPSYTLDFSEIKIYKKLSTSPFALNIPTLPKVQFPKVDVLTKYSGPKDAPVPFFEITVPESQLTVSQYTLPKNISVGSTVLDLNEVASKIADFELPTITMPEQIIEIPSIKFSVPAEISIPSFGALTAHFGVASPLYNATWSAGLKNKEDRIETFLNSTCSSTIQFLEYDLDVVRTHKIEDGMLVCETNGTFAHRDFSAEYKDSKRQGLQDWKEEVRLSITSPTLTDVHLRYQSSKNSLSSSAASGAIGTVAMHLEKDDGTFRWNFYYRPQSFPDKKLNLLKTELRYQKFYEIKVNWEEEAVSELLNSLKDNVPKAMGALYDYVNKYHQEHTGLNLRDASLKLRRSLENNAEQAYEGAMRQIDEVEMDLQRMARDTNRTYQQWKDKAQSLYQELLAQEGQGDFQRLQNKVFDKLIGVTREYCVIFKRLIDSFIDYLKLSRFQLPGGAKTYTTDELCDMLVREVGKVLSQVHSKIHNGLEILFSYFQNLMEKSELIKDLEIKFPFDSKSHKLIDVILEYGKLLKSLSQWVPKALKYLQSFKITEMLSDLQKSLQNVCQEIEGEIEHLKEKKFINLINDTQHEMNTVFSKYITYVFGYLKENLYLNFGKFNELVQNKLQEASQELQEFHQYVNALRKEYFDPSMVGWTVRYYELEEKIIKLIKNLIDVLKDFHSKYTVSAAGFASQLPGQVEQFMQKDIQEYLSILADADGKGKEKIAELSASAQEIIKSWAATMKEIISDYHQQFRYKLQDFSDQLSDYYEKFMAETKRLIDLSIQTYHMFLKYVTELLKKLQSATVNDMSPYIKIAPGEFIIT
>XP_058400478.1 apolipoprotein A-IV [Diceros bicornis minor]
MFLKAVVLTLALVAVTGAQAEVSADQVATVVWDYFSQLSNNAKEAVEHLQKSELTQQLNALFQDKLEEVNTYRTDLQKKLVPFATELHERLTKDSEKLKEEIRQELEELRARLLPHANEVSQKIGDNVRELQQRLGPYVEELRAQVNTQAERLGRQLSAYAQRMQTALQQNVNNLQASLTPYADELKVKIDQNVEELKRHLTPYADELKVKIDQNVEQLRRNLAPYAEDVQEKLNRQLEGLAFQMKKNAEELKAKISASADELRQKLAPLAEDVHGKLRGNPEGLQKSLAELGGHLDRQVEEFRRHVEPYGETFNKALVQQVEELRQKLGPYAGDVESHLSFLEKDLRDKVNSFFSTFKEKESQDKPRALPQQEQTLTPLEN
>XP_058400476.1 apolipoprotein A-I [Diceros bicornis minor]
MKAVVLTVAVLFLTGSQARYFWQQDEPQSSWDRVKDLATVYLDAVKDSSRDYMSQFEASALGKQLNLKLLENWDTLSAAVSKLREQLGPATQEFWDNLEKDTEGLRQELNKDLEQLKQQVEPFLDDFQKKWQAELETYRQKVAPLSEELREGARQKLQELQEKLSPLAQEARDRLRAHVEELRVQMTPFSQELRQRLASRLQELKAGGGATLSEYYTKVTAQLKALSEKAQPPLEDLRQGLQPMLESFKANVLSAIDEASKQLTAQ
>XP_058405979.1 annexin A5 [Diceros bicornis minor]
MTQVLKGTVTDFLGFDERADAEALRKAMKGLGTDEESILTLLTSRSNAQRQEIAVAFKTLFGRDLLDDLKSELTGKFEKLIVALMKPSRLYDAYELKHALKGAGTNEKVLTEIIASRTPAELRAIKQVYEEEYGSNLEDDVVGDTSGFYQRMLVVLLQANRDPDGRIDEAQVEQDAQALFRAGELKWGTDEEKFITIFGTRSVSHLRRVFDKYMTISGFQIEETIDRETSGNLEQLLLAVVKSIRSIPAYLAETLYYAMKGAGTDDHTVIRIVVSRSEIDLFNIRKEFRKNFATSLYSMIKSDTSGDYKKALLLLCGGEDD
>XP_058397708.1 annexin A2 [Diceros bicornis minor]
MSTVHEILCKLSLEGDHSTPASAYGSVKAYTNFDADRDALNIETAIKTKGVDEVTIVNILTNRSNEQRQDIAFAYQRRTKKELAAALKSALSGHLETVILGLLKTPAQYDASELKASMKGLGTDEDSLIEIICSRTNQELQEINRVYKEMYKTDLEKDIVSDTSGDFRKLMVALAKGRRAEDGSVIDYELIDQDARDLYDAGVKRKGTDVPKWISIMTERSVCHLQKVFERYKSYSPYDMLESIKKEVKGDLENAFLNLVQCIQNKPLYFADRLYDSMKGKGTRDKVLIRIMVSRSEVDMLKIRSEFKRKYGKSLYYYIQQDTKGDYQKALLYLCGGDD
>XP_058421631.1 annexin A1 [Diceros bicornis minor]
MSMVSEFLKQAWFIENEEQQYVKTVKGSKGGPGSAVSPYPSFNPSSDVEALHKAITVKGVDEATIIDILTKRNNAQRQQIKAAYLQEKGKPLEESLKKALTGHLEDVALALLKTPARFDADELRAAMKGLGTDEDTLIEILTSRTNKEIREINRVYRDELKRDLAKDITSDTSGDFQKALLSLAKGDRSEDLGVNDDLADSDARALFEAGERRKGTDVNVFNTILTTRSYPHLRRVFQKYTKYSKHDMNKVVELEMKGDVENCFTTIVKCATSKPMFFAEKLHQAMKGAGTRDKTLIRIMVSRSEIDMNDIKAFYQKLYGITLCQAILDETKGDYEKILVALCGRD
>XP_058395968.1 angiopoietin-related protein 1 [Diceros bicornis minor]
MKAFIWTLSVLFFLLMGTGHCRGGQFKTKKITQRRYPRATDGKEEAKKCAYTFLVPEQKITGPICVNTKGQDAGTIKHMITRMDLENLKDVLSRQKREIDVLQLVVDVDGNIVNEVKLLRKESRNMNSRVTQLYMQLLHEIIRKRDNSLELSQLENKILNVTTEMLKMATRYRELEVKYASLTDLVNNQSVMITLLEEQCLRIFSRQDPHVSPPLVQVVPQHIPNSHQYTPGLLGGNEIQRDPGYPRDLMPPPDLATSPTKSPFKIPPVTFINEGPFKDCQHAKEAGHSVSGIYMIKPENSNGPMQLWCENSLDPGGWTVIQKRMDGSVNFFRNWENYKKGFGNTDGEYWLGLENIYMLSNQDNYKLLIELEDWSDKKVYAEYSSFRLEPESEYYRLRLGTYQGNAGDSMMWHNGKQFTTLDRDKDMYAGNCAHFHKGGWWYNACAHSNLNGVWYRGGHYRSKYQDGIFWAEYRGGSYSLRAVQMMIKPID
>XP_058378940.1 amyloid-beta precursor protein isoform X1 [Diceros bicornis minor]
MLPGLALVLLASWTARALEVPTDGNAGLLAEPQVAMFCGKLNMHMNVQNGKWESDPSGTKTCVGTKEGILQYCQEVYPELQITNVVEANQPVTIQNWCKRGRKQCKTHAHIVIPYRCLVGEFVSDALLVPDKCKFLHQERMDVCETHLHWHTVAKETCSEKSTNLHDYGMLLPCGIDKFRGVEFVCCPLAEESDNVDSADAEEDDSDVWWGGADTDYADGSEDKVVEVTEEEEVADVEEEETEDDEDDEDGDEAEEPYEEATERTTSIATTTTTTTESVEEVVREVCSEQAETGPCRAMISRWYFDVTEGKCAPFFYGGCGGNRNNFDTEEYCMAVCGSVMAQSLLKTTQEPLPPDPVKLPTTAASTPDAVDKYLETPGDENEHAHFQKAKERLEAKHRERMSQVMREWEEAERQAKNLPKADKKAVIQHFQEKVESLEQEAANERQQLVETHMARVEAMLNDRRRLALENYITALQAVPPRPRHVFNMLKKYVRAEQKDRQHTLKHFEHVRMVDPKKAAQIRSQVMTHLRVIYERMNQSLSLLYNVPAVAEEIQDEVDELLQKEQNYSDDVLANMISEPRISYGNDALMPSLTETKTTVELLPVNGEFSLDDLQPWHPFGVDTVPANTENEVEPVDARPAADRGLTTRPGSGLTNIKTEEISEVKMDAEFRHDSGYEVHHQKLVFFAEDVGSNKGAIIGLMVGGVVIATVIVITLVMLKKKQYTSIHHGVVEVDAAVTPEERHLSKMQQNGYENPTYKFFEQMQN
>XP_058391139.1 amelogenin, X isoform [Diceros bicornis minor]
MGTWILFASLLGAAFAMPLPPHPGHPGYINFSYENSHDQVINIDGTALVLTPVKWYQSMIRPPYTSYGYEPMGGWLHHQIVPVVSQQNPSNHALQPHHHIPMVSAQQPVVPQQPMMPVPGHHSMVPTQHHQPNFPPPAQQPFQPQPVQPQPHQPIQPQPPVHPIHPLPPQPPLPPIFPLQPLPPMLPDLPLEAWPATDKTKREEVVSIP
>XP_058400975.1 LOW QUALITY PROTEIN: alpha-tectorin [Diceros bicornis minor]
MNYSSLLRIWVSFIFTLVQHQAQPRELMYPFWQNDTKTPKVDDGSSSEIKLAIPIFFFGVPYRTVYVNNNGVVSFNVLVSQFTPESFPLTDGRAFIAPFWADVHNGIRGEIYYRETMDPVILKRATKDIRKYFKDMATFSATWVFIVTWEEVTFYGGSSTTPVNTFQAVLVSDGSYTFTLFNYYEINWTTGTASGGDPLTGLGGVMAQAGFNGGNLTNFFSLPGSRTPDIVNIQETTNVNVPGRWAFKVDGKEIDPANGCTSRGQFLRRGEVFWDDLNCTIKCRCLDFNNEIYCQEASCSLYEVCEPKGKFFFCSPVETSTCVVFGEPHYHTFDGFLFHFQGSCAYLLARQCLQTSSLPFFSVEAKNEHRGGSAVSWVKELSVEVNGYKILIPKGSYGKVKVNDLVTSLPITLDLGAVKIYQSGMSTAVETDFGLLVTFDGQHYASISIPGSYINSTCGLCGNYNKNPLDDFLRPDGRPAMSVLDLGESWRVYHADWKCDSGCVDNCTQCDAATEALYFGSDYCGFLNKTDGPLWECGTVVDPTAFVHSCVYDLCSVRDNGTLLCQAIQAYALVCQALGIPIGDWRIQTGCVSTVQCPSFSHYSVCTSSCPDTCSDLTASQKCATPCTEGCQCNEGFVLSTSQCVPLHKCGCDFDGHYYTMGEFFWATANCTVQCLCEEGGDIYCFNKTCRGGEVCAVEDGYRGCFPKRETVCLVSQTQVLHTFDGAAYAFPSEFSYTLLKTCPERPEYLEIDINKKKPDAGPAWLRGVRILVADQEVKIGGIGASEVKLNGQEVELPYFHPSGKLEIYRNKNSTTVESRGVVAVQYSDVGLLYIRLSTAYFNCTGGLCGFFNANASDEFCLPTGKCTDNLAVFLESWTTFEEICNGECGDLLKACNNDSELLKFYRSRSRCGIINDPSNSSFLECHGVVNVTAYYRTCLFRLCQSGGNESELCDSVARYASACRNADVEVGPWRTYDFCPLECPENSHFEECVMCTETCETLTLGPICVESCSEGCQCDEGYALQDSQCVPRSECGCNFEGRQLATNETFWVDLDCQIFCYCNGTDNSVHCETVPCKEDEYCMEDGGLYYCQARTDASCIVSGYGHHLTFDGYPFDFQTSCPLILCTTGNRPSSDTFPRFIVTAKNEDRDPSLALWVKQVDVTVFGYNIVIHRAYKHTVLINNERLYLPLKLGQGKINIFSFGFHVVVETDFGLKVVYDWKTFLSITVPRSMQNSTYGLCGRYNGNPEDDLEMPMGLLASSISEFGQSWVKRDTFCQVGCGDRCPSCAKVEGFSKVQQLCSLIPSQNAGFTKCHSKVNPTFFYKNCLFDSCIDGGAVQTACSWLQNYASTCQTQGIAVTGWRNYTSCTVSCPPNSHYESCVSVCQPRCAAIRLKSDCNHYCVEGCQCDPGYVLNGKSCILPHNCGCYSDGKYYEPKQLFWNSDCTRRCRCFRRNLIQCDPRQCKSDEECALRNGVRGCFSTKTSYCLAAGGGVFRTFDGAFLRFPANCAFVLSTICQKLPDISFQLIINFDKWSSPNLTIISPVYFYINEEQILITDRNTVKVNGTQVNVPFITGLATKIYSSEGFLVIDTSPDIQIYYNGFNVIKISISERLQNKVCGLCGNFNGDLTDDYVTLRGKPVVSSVVLAQSWKTNGMQRRXDLTGLLAPSCNELQFSQYAAMCDNVHIQKMQGDGYCLKLTDMKGFFQPCYGLLDPLPFYESCYLDGCYNHVKFQLCGSLAAYGESCRSFGILSTEWIEKENCSGVVEDPCVGADCPNRTCELENGGELCGCIEPPPYGNNSHDVIHAEVTCKASQMEVSISKCKLFQLGFEREGVRINDRQCAGIEGEDFISFQINITKGSCGNIVQSNGTHIMYKNTVWIESANHTGNVITRDRTISVDFSCAYELDIKISLDTVVKPMLSVINLTVPTQEGSFTTKMALYKNASYKHPYRQGEVVLTTRDVLYVGVFVVGADATHLILTLNKCYATPTRDSNDKLRYFIIEEGCQNIKDNTIGIEENAVSLTCRFHVTVFKFIGDYDEVHLHCAVSLCDSEKYSCKIVCPQNSRIATDYTKERKEQIISVGPIRRKRLDWCEDNGGCEQICTSRVDGPLCSCVTGTLQEDGKSCRVSNSSIELQVWTLLLIMTQISLWHFVYKSGTTS
>XP_058423173.1 alpha-actinin-1 isoform X1 [Diceros bicornis minor]
MDHYDSQQTNDYMQPEEDWDRDLLLDPAWEKQQRKTFTAWCNSHLRKAGTQIENIEEDFRDGLKLMLLLEVISGERLAKPERGKMRVHKISNVNKALDFIASKGVKLVSIGAEEIVDGNVKMTLGMIWTIILRFAIQDISVEETSAKEGLLLWCQRKTAPYKNVNIQNFHISWKDGLGFCALIHRHRPELIDYGKLRKDDPLTNLNTAFDVAEKYLDIPKMLDAEDIVGTARPDEKAIMTYVSSFYHAFSGAQKAETAANRICKVLAVNQENEQLMEDYEKLASDLLEWIRRTIPWLENRAPENTMHAMQQKLEDFRDYRRLHKPPKVQEKCQLEINFNTLQTKLRLSNRPAFMPSEGRMVSDINNAWGCLEQAEKGYEEWLLNEIRRLERLDHLAEKFRQKASIHEAWTDGKEAMLRQKDYETATLSEIKALLKKHEAFESDLAAHQDRVEQIAAIAQELNELDYYDSPSVNARCQKICDQWDNLGALTQKRREALERTEKLLETIDQLYLEYAKRAAPFNNWMEGAMEDLQDTFIVHTIEEIQGLTTAHEQFKATLPDADKERLAILGIHNEVSKIVQTYHVNMAGTNPYTTITPQEINGKWDHVRQLVPRRDQALTEEHARQQHNERLRKQFGAQANVIGPWIQTKMEEIGRISIEMHGTLEDQLSHLRQYEKSIVNYKPKIDQLEGDHQLIQEALIFDNKHTNYTMEHIRVGWEQLLTTIARTINEVENQILTRDAKGISQEQMNEFRASFNHFDRDHSGTLGPEEFKACLISLGYDIGNDPQGEAEFARIMSIVDPNRLGVVTFQAFIDFMSRETADTDTADQVMASFKILAGDKNYITVDELRRELPQDQAEYCIARMAPYTGPDAVPGALDYMSFSTALYGESDL
>XP_058414822.1 alpha-2-macroglobulin [Diceros bicornis minor]
MGKNKHLHPSLILLLLVFLPTNVSASGKPHYMVLVPSLLHSGAIEKGCLLLSHLNETVTVSASLESLRENKSLFADQVAEKDLFQCVSFTVPESSSNEEVMFLTVQVKGPTQEFRKRTTVVIKNKENLVFVQTDKPIYKPGQTVKFRVVMLDENFHPLNELIPLVYIQDPKGNRIMQWQNLKLESGLKQLKFSLSSEPFQGSYEVVVQKESGGRTEHSFIVQEFVLPKFEVQVTVPKIITILEEEVNVSVCGLYTYGKPVPGHATVSICRKYSSPSNCFGGESEAVCEKFSQQLNSQGCFSQQVKTKIFQLKKVGFEMELVVEAKIQEEGTGVELTGSASSEITSTITKVSFVTVDSNFRRGIPFFGQVLLVDGKGVPIPNELISIQANEANYSSNSTTDEHGLVQFSIDTANVVDTTLTVRAKHKDHTICYAHQWVSEENEEAHHTANLVFSPSKSFVHLEPLPRELPCGKTQTVQAHYILNGQVLQELKELAFYYLIMAKGGIVRTGTHVLPVEQGDMRGHFSVSVPVESDIAPVARLLIYAILPDGEVVGDAAKYEVENCLANKVDLSFRPTQTLPASHADLLVTASPQSLCALRAVDQSVLLMKPEAELSRASIYNLLPVKDLTGFPGSLNQQEEDVGDCVNYHNVYINGILYSPVSNTNEKDMYSFLKDMGLKVFTNSKIRKPKVCPQPVHYKEEVHQRLLGSPGVAGMTRVHDVLKMTHVSEPPAETVRKYFPETWIWDLVAVNSLGVAEVGVRVPDTITEWKAGALCLSSDTGLGLSLPTSLRVFQPFFVELTMPYSVIRGEAFTLKATVLNYLPKCIRVSVNLEQSPAFLAVPAEKEQESHCICGNGRETVSWAVTPKSLGNVNFTVSAEALESKELCETEVPEVPEHGKKDTIIKPLLVEPEGLEKEITFNSLLCPSDAELSEKLSLKLPTNVVEESARASFSVLGDILGSAMRDTQNLLKMPYGCGEQNMVLFAPNIYVLEYLNETQQLTPEAKSKALGYLNTGYQRQLIYKHHDGSYSTFGEQRGRSEGNTWLTAFVLKTFARARTYIFIDETHINQALFWLSNKQKDNGCFRSSGSLLNNAIKGGVEDEVTLSAYITIALLEIPLPYNHNVVRNALFCLESAWKSVKEGSHGSHVYTKALLAYAFALAGNQDKKRDVLESLNKEAVKEDNSVHWTRPQKPRAPVEPFYKPRAPSAEVEMTSYVLLAYLTAQPAPTPDDLTSATNIVKWITKQQNSQGGFSSTQDTVVALQALSKYGAATFTKAGKAAQVTIQSSEKFSSKFQVDNNNRLLLQQISLPKVPGEYDVTVSGGGCVYLQTSFKYNILPEKEKFPFSLEVQTLPQTCSGPKAYTNFQITLKVSYTGSRPASNMAIADVKMVSGFIPLKSTVKMLERIDNVTRTEVSNNHVLIYLDQVTDKTLSLSFTVVQDIPVRDLKPAIVKIYDYYETDEFAIAEYNAPCSKDGGNA
>XP_058412142.1 alpha-2-HS-glycoprotein [Diceros bicornis minor]
MKALVLLFCLAQLWGCHSFPHGLGPVYRELTCDDPETEQAALVAVDYINSQLRQGYKHALNQIDKVKVSPRQPTGEWFDLEIDTLETTCHVLDPTPLANCSVRLLTEHAVEGDCNVRLLKQDGQFSVRAVRCKSSPDSAEDVRKVCLDCPLLAPLNDTRVVHAAEAALAAFNAQSNGAYYQLVEISRAQLVLLPVSVRVEFAVAATDCVAKEVIDPAKCNLLAEKQYGFCKATLTVKVGGEDVAVTCTLFQTQPVLLQPQPDGTEVGVPTIVAEPAVPSPPAASLPVAALVVGPVVVAAQQLPPPGHRAHYDLRHALTGVGSVESASGEAFFVDKTPRVVQPGIAVSASPVVRPCPGRIRYFKI
>XP_058415293.1 alpha-2-antiplasmin [Diceros bicornis minor]
MALLRGLLVLCLSCLQGPCSAFFPVSAMEPLGQQLISGMSQEKLSPIIFLKLRNQEAGGQVALKKAPGDCKAAPTPEQTRRLAQAMMAFTTDLFSLVAQRSTSPNLILSPLSVALALSHLTLGAQNQTLQRLLQVLHTDSGPCLPHLLSRLSRDLGPRAFQLAARMYLQKGFPIKEDFLEQSEQLFGAKPMSLTGSKEDDLANINQWVKEATEGKIENFLSELPDDTVLLLLNAIHFQGFWRNKFDPSLTQRDTFHLDEQFTVPVDMMQARTYPLRWFLLEQPEIQVAHFPFKNNMSFVVVVPSHFKWNVSEVLANLSWDILHQPLLRERPTKVQLPKLHLKCQLDLVGTLRQLGLQELFQAPDLRGISDQRLVVSSVQHQSTLEISEAGVEAAAATSVAMSRMSLSSFIVNRPFLFFILEDTTSLPLFVGSVRNPNPGAQQERKEQQDSPDIRDFFQNLKAFPRGDKPFGPDLKLEPPSEEEDYPQFNNPK
>XP_058423888.1 alpha-1-antitrypsin-like [Diceros bicornis minor]
MPSSITWGLLLLAGLCCLVPGTLQASEHDQNLRQHPPLPSITPNLADLDFSLYHELARESYTTNIFFSPVSITIAFAILSLGTKGDTHIQIPQGLNFNFKETVQTDIHKGLQHLLDSLNQPDDELQLTTSNILLIDENLKQVHKFLEDVRKLYHSQAFSINFGNIEEAKKEINKFIEKRTQDKMVDLVNELDNDTSLALVNYTLFTNLRLPKLSISGTYNLIKVLGNLGITKFFSNQADLLGIAEEADLVVSKALHMATLTINENGSEPSGNTPLRYSGWYRHLTIRFNRPFLVIVKDESTNIPLFMEKVMNPTQK
>XP_058409121.1 alkaline phosphatase, tissue-nonspecific isozyme [Diceros bicornis minor]
MISPFLVLAIGTCLTNSLVPEKEKDPKYWRDQAQQTLENALRLQNLNTNVAKNIIMFLGDGMGVSTVTAARILKGQLHHNPGEETSLEMDKFPFVALSKTYNTNAQVPDSAGTATAYLCGVKANEGTVGVSAATQRTQCNTTQGNEVTSILHWAKEAGKSVGVVTTTRVNHATPSAAYAHSADRDWYSDNEMPQEALSQGCKDIAYQLMHNIKDIEVIMGGGRKYMFPKNRTDVEHETDEKARGTRLDGLNLIDIWKSFKPRHKHSHYVWNRTELLNLDPATVDYLLGLFEPGDMQYELNRDNVTDPSLSEMVEMAIKILNKNPKGFFLLVEGGRIDHGHHEGKAKQALHEVVEMDRAIGQAGSMTSLQDTLTVVTADHSHVFTFGGYTPRGNSIFGLAPMVSDTDKKPFTAILYGNGPGYKVVGGERENVSMVDYAHNNYQAQSAVPLRHETHGGEDVAVFAKGPMAHLLHGVHEQNYIPHVMAYAACIGANRNHCASASLAGRPSPGPLLLLLALLPLGILF
>XP_058408541.1 agrin isoform X1 [Diceros bicornis minor]
MASLRRSGSAQLQPLLLLLVVAARALPGADGTCPERALERREEEANVVLTGTVEEILNVDPVQHTYSCKVRVWRYLKGRDVVTQESLLDGGNKVVIGGFGDPLICDNQVSTGDTRIFFVNPAPPYLWPAHKNELMLNSSLMRITLRNLEEVEHCVEDKPGTHFTPVPPTPPDACRGMLCGFGAVCEPSAEGPGGASCVCKKSACPPVVAPVCGSDASTYSNECELQRAQCSQQRRIRLLSRGPCGSQDPCSNVTCSFGSTCARLPDGQTATCLCPTTCREAPEGPVCGSDGVDYPSECQLLRRACARQENVFKKFDGPCDPCQGALDDLSRVCRVNPRTRRPEMLLRPESCPPRRAPVCGDDGVTYDSDCVMGRTGAARGLLLQKVRSGQCQPRDQCPEACRFNSVCLSRRGRPRCSCDRVICDGAYRPVCAHNGRTYDNDCWRQQAECRQQRSILVKHPGPCDQRPSPCLGVQCSFGATCAVKNGEAECVCQQACPGIYDPVCGNDGITYGSTCELEATACALGQEIRVALRGPCDRCGQCRFGALCEAKTGRCVCPSECVASAQPVCGSDGLTYASECELHVHACTRQISLHVASAGHCQTCGDMVCAFGAVCLAGQCVCPRCERPPLGPVCGSDGVTYRSACELREAACQQQTRIEEARAGPCEQVECGSGGSGSGDDVECEQELCRQRGGVWDEDWEDGPCVCDFSCQSVLRSPVCGSDGVTYSTECELKKARCESGRELYVTAQGACRGPTLAPLPPAVPPHCTQTPYGCCLDNVTAARGVGLAGCPSSCQCNPHGAYGSTCDPALGQCSCRPGVGGLRCDRCEPGFWNFRGIVTDGRSGCTPCSCDPLGAVRDDCEQMTGLCSCKPGVAGPKCGQCPDGRALGPAGCETVSPAPKTCAGMRCEFGASCVEEAGSAHCVCPTPTCLGANETKVCGSDGVTYGNECQLRTIACRQGLDISIQSLGSCQEAIAPGAHPTSVSVAIAGLDPSRALPHPPSALPLAPGSTPHSRPTPRPSSRSWTTASIPRTTERPMLTMPPTASPATASLASSAFGESGSADGSGDEELSGDLEASGASSGGLEPPEGGSAVSPGPPIERASCYNSPLGCCSDGKTPSLDAEGSSCPATKVFQGVLELESVEGQELFYTPEMADPKSELFGETARSIESVLDDLFRNSEVKKDFWSVRLRDLGPGNSVRAIVDVHFDPTTAFKALDVGRALLRQIQVSRRRSLGVRRPLQEHVRFMDFDWFPAFFTGATTGATPAVATARATTVARLPSAAVTLRDLYPSPTSQPVGKTTAPPTTRRPPTTAPSRVPGRLPLPPGSQQPPRPCDSHPCLHGGTCQDQGSGGGFTCSCPAGRVGTVCEKALGPSRSALAFGGHSFLALPTLRAYHTLRLALEFRALEPQGLLLYNGNAQGKDFLALALLGGRVQLRFDTGSGPAVLTSSVPVEPGRWHRLELSRHWRQGALSVDGETPVLGQSPSGTDGLNLDTDLFVGGVPEDQASVVLERTSVGVGLRGCIRLLDINNQRLELNDWEGAVTRSSGLGECGDHPCLPSPCLGGAPCQALEAGMFHCQCPPGRFGPTCADKKSPCQPNPCHGAAPCRVLPEGKAKCECPLGRGGTLCQTVSERDDPRPFLADFHGFSYLELKGLHTFDRDLGEKMALEVVFLARGPSGLLLYNGQKTDGKGDFVSLALHDHHLEFRYDLGKGAAVIRSKEPVALGTWTRVSLERSGRKGAMRVGDRPRVLGESPVPHTVLNLKEPLYVGGAPDFSKLARAAAVSSGFDGAIQLVSLKGHQLLSQEHVVRAVDVSSFADHPCTQASGHPCLNGASCLPREASYVCLCPGGFSGLHCEKGLIEKSAGDLDALAFDGRTYIEYLNAVTESPEAPDSGALHSEKALQSNHFELSLRTEATQGLVLWSGKATERADYVALAIVDGRLQLAYDLGSQPVVLRSTVPVNTNRWLRVRAHREQREGSLQVGNEAPVTGSSPLGATQLDTDGALWLGGLEKLPVGQALPKAYGTGFVGCLRDVVVGRRPLHLVEDAVSKPELRPCPAL
>XP_058398399.1 aggrecan core protein [Diceros bicornis minor]
MTTLLLLFVTLRVIAAAVSVEVSDPDNSLSVSIPEPSPLRVLLGTSLTVPCYFIHPVHPVTTAPSTAPLAPRIKWSRISKEEEVVLLVATEGQVRVSSAYQDRASLPNYPAIPTDATLELQNLRSNDSGIYRCEVMHGIEDSEATLEVVVKGIVFHYRAISTRYTLDFDRAQRACLQNSAIIATPEQLQAAYEDGFHQCDAGWLADQTVRYPIHTPREGCYGDKDEFPGVRTYGIRDTNETYDVYCFAEEMEGEVFYATSPEKFTFHEAANECRRLGARLATTGQLYLAWQGGMDMCSAGWLADRSVRYPISKARPNCGGNLLGVRTVYLHANQTGYPDPSSRYDAICYTGEDFVDIPEDFFAVSGEEDITIQTVTWPDVELPPPRNITEGEARGSVILTVKPFFEVSPTVLEPEEPFTSAMGATAFPEAENETGEATWPWRVPEGSTPGLGPITAFTSEDLVVQVTTAPEVPGQPRLPGGVVFHYRPGSDRYSLTFEEAQQACLRTGAVIASPEQLQAAYEAGYEQCDAGWLRDQTVRYPIVSPRTPCVGDMNSSPGVRTYGVRPSSETYDVYCYVDKLEGEVFFATRLEQFTFQEALEFCESHNATLASTGQLYAAWSRGLDKCYAGWLADGSLRYPIVTPRPACGGDKPGVRTVYLYPNQTGLPDPLSRHHAFCFRGVSAAPSPGEEEGGTPTAPSGVEDWITTQVAPGLAAVPLGEETTAIPAFTTEPENQTEWEPAYTPVGTFPLPGIPPTWPPTSAATEESTEGPSETEVPSASEQPSPSEEPFPWEEPSTPSLPVPSWTELPSSGEASGVPEVSGDFTGSGEASGHLDSSGHPSEGSASGLPSEDLDSSGLTSAVGSGLPVGSGLASGDEDRITWPTTPTVGQLPSGGEGPEGTASGVGDLSGLPSGEGPEASVSGVGDISGLPSGEEIHLETSASGVEDLGGLPSGGEIHLETSASGVEDVGGLPSGGEIHLEISASGVEDVSGLPSGGEIHLETTTSGVEDLSGLPSGGEIHLETSASGIEDLSGLPSGGEIHLETATSGVEDISGLPSGGEIHLETTTSGVEDLGGLPSGGEIHLETTTSGVEDVSGLPSGGEIHLETSASGIEDLSGLPSGGEIHLETTTSGVEDISGLPSGGEIRLETTTSGVEDLAGLPSGGEIHLETTASGVEDLGGLPSGGEIHLETTTSGVEDLGGLPSGGEIHLETTTSGVEDLSGLPSGEIHLETTTSGVEDLGGLPSGGEIHLETTASGVEDVSGLPSGGEIHLETTTSGVEDLGGLPSGGEIHLETTTSGVEDLGGLPSGGEIHLETTVSGVEDVGGLPSGGEIHLETSTSGVEDLSGLPSGGEIHLETTASGVEDLGGLPSGGEIHLETSASGVEDLSGLPSGREIHLETSASGVEDLSGLPSGREIHLETSASGVEDLSGLPSGREGLETSVSRAEDLSGLPSGKEDLIGSASGALDFGGIPSGTLGSGQVPEASGLPSGFSGEHSGVDLGSGPSSGLPDFSGLPSGFPTVSLVDTTLVEVVTATTAGQLEGRGTIGVSGAGEISGLPFSEVDISGGASGLPSGAELSGQASGSPDISGETSGLFGVSGQPSGFPDISGGTSGLFEVSGQPSGFSGETSGVTDFSGLSSGQPDVSGEASGVLFGSGQPFGITDLSGEISGVPDLSGQPSGLPGFSGTTSGIPDLVSSAVSGSGETSGITFVDTSLVEVTPTTFKEEEGLGSVELSGLPSGEADLSGTSGIVDVSGQSSGAIDSSGFTSQPPEFSGLPSGVAEVSRESSGAEIGSSLPSGAYDGSGLPSGFPTVSLVDRTFVESVTQAPTAQEAGEGPSGILELGGAHSGAPDTSGDHSGLLDLSGLQSGLVEPSGEPSSTPYFSGDLSGTVDVSGESSAATNTSGEASGLPEVTLIASEFVEGVTEPTVSQELGQRPPVTYTPQLFESSGEASASGEVSGATLRFPGSGAEASSVPESSSKTSAYPEAGVAVSAAPEASGGASASPDLSEATSAPREADLEGVSGLRVSGSTSSFQEGPREGSATLEVSGESTTTYHVDTEASGWPSATPVASGDRTESSRHPSGHTSGLDVVISTGIPEAKWTQQTQRPAEALLEIESSSPLYSGEGTQTAETAISPTEASIPTSPGGPDVSEATIADQELCEKGWTKFQGHCYRYFPDRETWVDAESRCREQQSRLTSIVTPEEQEFVNNNAQDYQWIGLNDRTIEGDFRWSDGHSLQFENWRPNQPDNFFTAGEDCVVMIWHEKGEWNDVPCNYQLPFTCKKGTVACGDPPVVEHARTFGQKKARYEINSLVRYQCTEGFVQRHVPTIRCQPSGQWEEPRITCTDPASYKRRLQKRSSRPPRRSRPSTAH
>XP_058398006.1 ADP-dependent glucokinase isoform X1 [Diceros bicornis minor]
MALWRGSAYAGFLALVVGCIFLLEPQLPGSALRSLWSSLQLGPAPAPAPLGPGSPEGRLAAAWDALIVRPARRWRRVAVGVNACVDVVLSGVKLLQALGLNPENGKDHSVLHSRNDLKETFVHFMGKGAAAERFFSDKETFHDIARIASEFPGAQHYVGGNAALIGQKLAANSDLKVLLCGPVGPKLHELLDDNVFVPPESLQEVDEFHLILEYQAGEEWGQLKAPHANRFIFSHDLSNGAMNMLEVFVSSLEEFQPDLVILSGLHMMEGQSKELQRKRLLEVVTSISDVPTGIPIHLELASMTNRELMSSMVLQQVFPAVTSLGLNEQELLFLSQSASGPHSSLSSWNGVPDVGMVSDILFWILKEHGRSKSRASDLTRIHFHTLAYHILATVDGYWANQLAAVAAGARVAGTQACATETIDASQVSLRAPQEFMTSHSEAGSRIVVNPNEPVVEWHREGTSFHFTPVLVCKDPIRTVGLGDAISAEGLFYSEVHPHY
>XP_058390676.1 adipocyte enhancer-binding protein 1 isoform X1 [Diceros bicornis minor]
MAAVRGAPLLGCLLALLALCPGGRAQTVLTDDEIEEFLEGFLSELEPEAREDDVEAPPPPEPTPRVRKAQTGGKPRTRPGVAGEAPPEKAKDKGKKGKKDKGPKATKQPLEGSPRPPKKPKEKPPKATKKPKEKPPKATKKPKEKPPKATKKPKEKPPKATKKPVTGKRLPTPTPSETPWWPLPPPPGPSLEEELPQEGGGALPSPWQGPGGETDVENQPELEEETEQPTLDYNDQIEREDYEDFEYIRRQKRPRLPPSRRRPERPWPERPEEKAEPPGPGLKAPEEEEERIELPLKPLPPLPPPDYGGGYVIPDYDDMDYYFRPPKPQKPYPELETDEEKEGLKKPKKEGSSPKEEETDDKWTVEKGKDHKGPRKGGKLEEEWAPTERVKCPPIGMESHHIEDNQIRASSMLRHGLGAQRARLNMQAGATEDDYFDGAWCAEDDPQTQWIEVDTRRTTKFTGVITQGRDSSIHDDFVTSFFVGFSNDSQTWVMYTNGYEEMTFHGNVDKDTPVLSELPEPVVARFIRIYPLTWNGSLCMRLEVLGCPVSPVHSYYAQNEVVTTDNLDFRHHSYKDMRQLMKAVNEECPTITRTYSLGKSSRGLKIYAMEISDNPGDHELGEPEFRYTAGIHGNEVLGRELLLLLMQYLCREYRDGNPRVRSLVQDTRIHLVPSLNPDGYEVAAQMGSEFGNWALGLWTEEGFDIYEDFPDLNSVLWGAEERKWVPYRVPNNNLPIPERYLSPDATVSTEVRAIIAWMEKNPFVLGANLNGGERLVSYPYDMARTPSQEQLLAAAMAAARGEDEDEPSEVQETPDHAIFRWLAISFASAHLTMTEPYRGGCQAQDYTGGMGIVNGATWNPRSGTINDFSYLHTNCLELSIYLGCDKFPHESELPREWENNKEALLTFMEQVHRGIKGVVTDEQGIPIANATISVSGINHGVKTASGGDYWRILNPGEYRVTAHAEGYTPSAKTCNVDYDIGATQCNFILARSNWKRIREILAMNGNRPIPHIDPSRPMTPQQRRMQRRRLQYRLRMREQMRLRRLNATTSPATSPTSPPTTPTLLPTPTLAPSPAPSSTLGPWHFIPETTADWEESETETYTEVVTEFGTELGPEEEEEEEKEEEEMVTGPEFPFTTAETYTVNFGDF
>XP_058402361.1 extracellular superoxide dismutase [Cu-Zn] [Diceros bicornis minor]
MLALLCACLLLAARASDPWTHPGSAEPSSNTAEQIRDMHAKVTEIWQELKQRRAAGRGRDAELYATCQVQ
PSATLDAAQPRVTGLVLFRQLAPGARLEAFFDLEGFPAEANGSSRAIHVHQFGDLSRGCDSTGPHYNPLA
VPHPQHPGDFGNFAVRDGSLWKYRANLAASLTGLHSIMGRAVVVHEGEDDLGRGGNQASVENGNAGRRLA
CCVVAVCGPEPWARQAQKNSERKKRRRESECKAA
>XP_058402413.1 albumin [Diceros bicornis minor]
MKWVTFISLLFLFSSAYSRGVFRRHSYKSEIAHRFNDLGEPHFKGLVLVAFSQYLQQGTYEDHVKLVNEV
NEFAKKCVADESAENCDKSLHTLFGDELCKVATNRETYGELADCCTKEEPERNECFLQHKDDSPNFPPLK
AEPDVLCAQFQADEESFLGKYLYEIARRHPYFYAPELLYYAEEYRDDLKECCQADDKAACLLPKIAVLKD
RVLTSSAKERLKCASLQKFGERALKAWTVARLSQKFPKADFAEISKLVTDLAKIHTECCHGDLLECADDR
ADLAKYFCDNQDSISSKLKACCDKPLLQKSHCIAEFEGDELPSDLPPLAADFAEDKEVCKHFQDAKDVFL
GTFLYEYARRHPDYSVSLLLRIAKQYEATLEKCCVADDPPACYGKVFDELKPLVDEPVKLVKENCEIYER
LGEYDFQNELIVRYTHKVPQASTPTLVDISRKMGKVGTKCCKVSEPQRLPCTENYLSLILNRLCVLHEKT
PVSERVTKCCTDSLVNRRPCFSALQLDETYIPKEFNAETFTFHADICTLPDDEKKIKKQTALVELVKHKP
KATNEQLKAVIEDFAAFINKCCAAENKEACFAEEGPKLVAKSQTALL
>XP_058402411.1 ameloblastin [Diceros bicornis minor]
MPALKIPLFKMKDLVLILCLLEMSSAVPVFPQQPGTPGMASLSLETMRQLGSLQGLNMLSQYSRFGFGKS
FNSLWLHGLLPPHSSFPWMRPREHETQQYEYSLPVHPPPLPSQPSLQPQQPGQKPFLQPTIVTAAMQNTG
QKGGPQPPVYQGRPPLQQSEGPMVEQQVAPSEKPTEAELPEMDFPVPQDPPMFPIARLMTQGPMPQSKQS
SLYPGLFYMSYGANQLNAPGRLGIMSSEEMAGGRGGPMAYGAMFPGFGGMRPSLGGMPPNPGMGGDFTLE
FDSPTAATKGPEKGEGGPQGSPMTEADPANPENPALLSEIASGPLGGLLALPQGSVPRLARGPAGHSRGP
PRVTPAAADPLMTPGLADAYETYAADMTTPLGLEEESTTDTTVTSESPQTSMPGNKAEQPQLVRDAWRFP
EP
>XP_058402412.1 enamelin [Diceros bicornis minor]
MLLLPCRHGSSFPKLNNLVPSGKMKILLVFLGLLGNSIAMPMQIPRMPGFSSKSEEMMRYGQFNFMHTAH
MAQLGPMYGNGMQFPQLFPQYQMPMWPQPPPNTRRWKKSSSPSGQKHQSKTDPAPETQKPDQPQPEESPP
KQHLKQPAATKHEEEARPPPAFPSFGNGLFPYQQPLWQVPHRLPPGYGRPPASNEEGGNPYFGYFGYHGF
GGRPPYYSEEMFEQDFEKPKEEDPPKAESPATEPSSNSTVPESNSTQPNAANPKGSQGGNDTSPTGNSGH
GPNTGSNPTIQNGVIPPPIVNNSGQGVPRRQIPWRPSQPNIHGNYPNPNIRNFPARRQWRPTGTAMGNRQ
NGPFYRNQQVQRGPRWNSVALEGKQSVRPGNPIYHKGYISTTRGNSPSHAGNPANFRRKPQEPTKPPMGT
NVPLAPKHDTVGQNDNVQNPREKPPSQKETTVIPTRDPTDPWRNSQDYGTNKPDYKLPHSEGNTLVPNFN
SIDQRENSYYPRGDSRRAPNSDGQTQSQNFPKGIILEPRRIPYESETNQPELKHSTYQPVYTQETPFPAG
EHFPAERNTWNHQEISPHFKEDPGRQEEHLPHPSLGSRGGVYYPDYYPYDPRENSPYLRGNAWDERNDPP
NNMGQPENPLYPTNIPDPKETILYNEEDPIDPTGDEQFPGQSRWGVEESSFKEGPTVRHYEGEQSTSNQP
KEYFPYYLDNPVKPREDFPYGDFYPWSPDENFLPYDTTPTVSPPVESTGYYINDVIGQEESTPFPSWNSW
DHRIQAQGQKERRPYFNRNFWDQPTNLHKAPASPPYQIENQPYPNSPAGLQKNPTWHEDENLDYGMQTTR
LNSPEGERVAFPDLILQSYPAGQKEAHLFHLSQRGTCCAAGSTGTKDNPLPLQDYTPSFGLAPVENEDTS
HLYAEDSHTMHARDSISPTSMPPGQGNSSEKRLPGESENPSPFRDDVSPLRRNTPCSIKNQLGQRGIMPV
PEASSFQSKNTPCLKSDLGGDGNNVLEQIFEDNQLNERTVDLTPEQLVIDTPDEGPKPEGIQSEVQANES
ERLHQRPPSILQLPCFGSNLAKYHSASTGTPSSIGRPGPFDGDPIMPTEIPNSLAGLATGAEFQSINVDP
LNAEEHTPFDYIQIGTDPQDQVQDCLLLQA
>XP_058395144.1 tuftelin isoform X1 [Diceros bicornis minor]
MNGTRNWCTLVDVHPEGKTAGSVDILRLTLQSELTGEELEHIAQKAGRKTYAMVSGRSTSHSLASELVES
NDGHEEIIKVYLKGRSGDKMIHEKNINQLKSEVQYIQEARNCLQKLREDISSKLNRDPGDSLHEQEIQVV
LEKPNGFSQSPTTLHSSPPEANTYINEDAESLRKTVQDLLAKLQEAERQHQSDRVAFEVTLSQYQREAEQ
SRVALQRAEDRAEQKEVEIGELQRRLLGMETEYEALLVKVREGETALEELRSKNVDCQAEQEKAANLEKE
VAGLREKIHHLDDMLKSQQRKVRQMIEQLQNSKAVIQSKDTTIQELKEKIAYVEAENLEMHDRIEHLIEK
QISHGNFSTQAKTENLGSIRISKPPSPKPMPLIRVVET
>XP_058385968.1 LOW QUALITY PROTEIN: kallikrein-4-like [Diceros bicornis minor]
MRSWGQAGPAGDAYKPHGGPGGGSRQELSPAQHPGAQRRPGADMTVAAGPSRGWFLGSLLLSVTGCLASI
GSSRIIAGEDCSPYSQPWQAALFTENGFFCGGVLVHPQWVLSAAHCFQNSYTVGLGLHSLDDDQEPGACM
METSLSIQHPEYNKPFYANDLMLIKLKESVSQSATIRNISIASQCPTAGDSCLVSGWGQLKNGRQPNVLQ
CVNISVVSEESCSALYDFIYHPSMFCAGGGQDQKDSCKGDSGGPVVCNGYLQGLVSFGHAQCGQPYIPSV
YTNLCKFTDWIQKTIQAS
>XP_058401312.1 matrix metalloproteinase-20 [Diceros bicornis minor]
MKVFLASGLAVLLIMALKFSTATPSLFAATPRTSRNNYHLAQAYLDKYYTVKGGHQVGEMVARGSKSMVK
KIKELQVFFGLPVTGKLDKSTMDVIKRPRCGVPDVANYRLFPGEPKWKKNTLTYRISKYTTSMTSADVDK
AVQMALQAWSSAVPLSFVRVDSGEADIMISFETGDHGDSYPFDGPRGTLAHAFAPGEGLGGDTHFDNAEK
WTMGMNGFNLFTVAAHEFGHALGLAHSTDPSALMYPTYKYQNPYGFHLPKDDVKGIQALYGPRKTFPGKP
TMPHAPPHNPSIPDLCDSSSSFDAVTMLGKELLFFRDRIFWRRQIHLAAGIRPSMITSSFPQLMSNVDAA
YEVADRGTAYFFKGPHYWITRGFQMQGPPRTIYDFGFPRYVQRIDAAVYLKDAQKTLFFVGDEYYSYDER
KRKMEKDYPKYTEEEFSGVNGQIDAAVELNGYIYFFSGPKAYKYDTEKEDVVSVLKSSSWIGC
>XP_058402327.1 amelotin [Diceros bicornis minor]
METAILLFCLLGSTLSLPMQLSPALGLPPTKLVPDQATLLNQQQPNQVFPSLSLMPLTQMLTLGSDRQQL
NPAAGVAPGAQTLPQQLQPQMLPVFVAQIGAQGTILSSEELPVARQIFTSLIFQPLFPGAILPTSQANPD
VQNGILPAGQGGVKPAIQGTSESPFPTPSDPDDDLGGTTPAGIQRGTHTTKETTTRSPNVSLAGERSVNN
QKVHSVRGSSWSQHLMVPRNYECGRSAPVVLNWGLVATSDKVGTDPHGPHTTLNQMR
>XP_058403202.1 odontogenic ameloblast-associated protein [Diceros bicornis minor]
MRTIILLALLGATMSAPLIPQRLLSASNSNELLMNLNNAQLQPLQLQGPFNSWTLSLSGILQQAQAQIPG
LSQFSLSTVDRFAGLLPNQVLLPAQGTQVRQLDHSQPQIPPQTQQGPNQVMPYVFSFKVPQEQAQMLQYY
PVYLLLPWEQPQQTVVQSPPQTGQQLFEEQMPFYTQFGYIPLQAEPVIPGGQQQLALDPFIGAAPEIAVM
PAGGVIPNLQKEMTNFKPASAGIFIPSTSQKPSTTNYFTSAINPTIAPELMEKKAKTDSLKEP
>gi|955545205|ref|XP_014635176.1| PREDICTED: apolipoprotein A-II [Ceratotherium simum simum]
MKLLAVTVLLLTICSLEGALVRRQVEEQSLQSLISQYLHIVTDYGKDLVEKAKTPELQARAKAYFEKTQE
QLTPLVKKAGNDLINFLSSFMELKTQPATK
>gi|478510359|ref|XP_004429455.1| PREDICTED: lysozyme C [Ceratotherium simum simum]
MKALLTLGLLLLSVTVQGKVFERCELARTLKRLGLDGFRGVSLANWMCLAKWESGYNTRATNYNPPDRST
DYGIFQINSHYWCNDGKTPGAVNACHIPCKALLQDDITQAVACAKRVVSDPQGIRAWVAWRSHCQNHDLT
QYVQGCGV
>XP_058415628.1 aldehyde dehydrogenase, dimeric NADP-preferring isoform X1 [Diceros bicornis minor]
MLIPGAPALGEAVSKVILFPQVLSFPFLLRWQYPSGACTRSRSISVAGPPHPPESSPENHRVGCPEDPKP
TCGGSAIPSPGRWRTRDLWSRGTEGTVGTMSKISEVVQRARAAFNSGKTRPLQFRVQQLEALRRMIKERE
KDIAGALTADLHKNEWNAYYEEVVYVLEEIEYMIKKLPEWAADQPVEKTPQTQLDESYIHWEPLGVVLII
GTWNYPFNLTIQPMVGAIAAGNAVVIKPSELSENMATLLATIIPQYLDKDLYAVINGSVSETTEVLKERF
DHILYTGSTGVGKIIMMAAAKHLTPVTLELGGKSPCYVDKDCDLDLACRRIAWGKFMNCGQTCVAPDYIL
CDPSIQNQIVEKLKKSLKEFYGEDAKKSRDYGRMINSRHFQRVMGLMEGQKVVYGGTGDAATRYIAPTIL
TDVDPQSQVMQEEIFGPIMPIVCVRGLEEAIHFINQREKPLALYVFSLNDKVIKKMIAETSSGGVTANDV
VVHFTLHSLPYGGVGNSGMGCYHGKKSFETFSHRRSCLVRPLLDDESLTARYPPSLAKMTAR
>XP_058400394.1 annexin A6 isoform X1 [Diceros bicornis minor]
MAKPGQGARYRGSVHDFPNFDPSKDAEALYTAMKGFGSDKEAILDLITSRSNRQRQEIIQSYKSLYGKDL
IADLKYELTGKFERLIVGLMRPLAYCDAKEIKDAISGIGTDEKCLIEILASRTNEQIHQLAAAYKDAYER
DLEADVIGDTSGHFQKMLVVLLQGTREEDDVVSEDLVQQDVQDLYEAGELKWGTDEAQFIYILGNRSRQH
LRLVFDEYLKTTGKPIEASIRGELSGDFEKLMLAVVKCIRSTPEYFAERLFKAMKGLGTRDNTLIRIMVS
RSELDMLDIREIFRTKYEKSLYSMIKNDTSGEYKKALLKLCGGDDDAAGQFFPEAAQVAYQMWELSAVAR
VELRGTVRPASDFNPDADAKALRKAMKGLGTDQGTIIDIITHRSNAQRQQIRQTFKSHFGRDLMADLKSE
ISGDLARLILGLMMPPAHYDAKQLKKAMEGAGTDEKALIEILATRTNAEIRAINQAYKEDYHKSLEDALS
SDTSGHFKRILVSLATGNREEGGEDRDQAREDAKVAAEILEIADTSGGDKTSLETRFMTILCTRSYQHLR
RVFQEFVKMTNYDVEHTIKKEMSGDVRDAFVAIVQSVKNKPLFFADKLYKSMKGAGTDEKTLTRIMVSRS
EIDLLNIRREFIEKYDKSLHQAIEGDTSGDFMKALLAVCGGED
>XP_058413888.1 ATP synthase subunit beta, mitochondrial [Diceros bicornis minor]
MLGLVGRVAAASASGALRGLSPSAPLPQAQLLLRAAPAALQPARDYAAQTSPSPKAGAATGRIVAVIGAV
VDVQFDEGLPPILNALEVQGRETRLVLEVAQHLGESTVRTIAMDGTEGLVRGQKVLDSGAPIKIPVGPET
LGRIMNVIGEPIDERGPIKTKQFAAIHAEAPEFVEMSVEQEILVTGIKVVDLLAPYAKGGKIGLFGGAGV
GKTVLIMELINNVAKAHGGYSVFAGVGERTREGNDLYHEMIESGVINLKDATSKVALVYGQMNEPPGARA
RVALTGLTVAEYFRDQEGQDVLLFIDNIFRFTQAGSEVSALLGRIPSAVGYQPTLATDMGTMQERITTTK
KGSITSVQAIYVPADDLTDPAPATTFAHLDATTVLSRAIAELGIYPAVDPLDSTSRIMDPNIVGTEHYEV
ARGVQKILQDYKSLQDIIAILGMDELSEEDKLTVSRARKIQRFLSQPFQVAEVFTGHLGKLVPLKETIKG
FQQILAGEYDHLPEQAFYMVGPIEEAVAKADKLAEEHS
>XP_058408809.1 carbonic anhydrase 6 isoform X1 [Diceros bicornis minor]
MVALGALLSLLLLGAQAQHRSEWTYSEGALDEAHWSTEYPTCGGQRQSPIDLQRKKVQYNPSLTALTLVG
YDDQASEFPMTNNGHTVQISLPHTMYMTAPDGTKYIAEQMHFHWGGASSEISGSEHTIDGIRYGTEIHVV
HYNSKYESYDIAQNEPDGLAVLAALIEVSDYAENTYYSKFMSHLDEIRYAGQSTVLSGLDVKDMLPRNLH
YYYSYQGSLTTPPCTENVHWFVLADHVKLSEAQILKLENSLLDHQNKTLNNDYRSTQALNDRVVETNFMY
LSNQGDVTSSHPETDQERNSREI
>XP_058406209.1 ceruloplasmin [Diceros bicornis minor]
MKIFLLGIFLLCSNSAWAKNKHYYIGIIETAWNYASDNGEKKLVSVDTEHSDIYLQNGPNRIGRIYKKAL
YLQYADGTFTTIIEKPVWLGFLGPIIKAEIGDEVHVHLKNFASRPYTFHPHGATYYKEHEGAIYPDNTTA
FQKADDKVHPGEQYTYIMHATQEQSPGEEDANCVTRIYHSHIDAPRDIASGLIGPLIVCKKDSLDKEKEK
NIDQEFAVMFSVVDENLSWYLDDNIKTYCSEPDKVDKDDEDFQESNRMYSVNGYTFGTLPGLSMCAEDRV
KWYLFGMGNEIDVHAAFFHGQTLTNKNYRIDTINLFPATLFDASMVAQNPGEWMLSCQNLNHLKAGLQAF
FQVRDCNKPSSEDDILGKHVRHYYIAAEEIIWNYAPSGRDTFTKEDLTAPGSDSEVFFERGATRIGGSYK
KLVYREYTDASFVHRKERGPEEEHLGILGPVIWAEVGDTIRVTFHNKGAYPLSIEAVGVRFSKSNEGTYY
DPHHNPSSGSVPPPSAHVAPKETFTYEWTVPKEVGPTYKDPVCLSKMYYSAVDPTKDIFTGLIGPMKICK
KGSLHANGRQKDVDKEFYLFPTVFDENESLLLDDNIRMFTTAPDKVDKENADFQESNKMHSMNGFMYGNQ
PGLNMCRGDSVVWYLFSAGNEADVHGIYFSGNTYLSRGERRDTANLFPQTTLTLFMQPDTEGTFEVECLT
TDHYTGGMKQTYTVNQCKQLPENSNIYYRGERTYYVAAVELEWDYSPGREWEKELHHLQELNVSNAFLDK
EEFYIGSKYKKVVYRQFTDSTFSVPVERTAKEEHLGILGPQLHADVGDKVEIVFKNMASRPYSIHAHGVK
TESPTVTPTSPGETRTYIWKIPERSGAGIEDSACVPWAYYSTVDQVKDLYSGLIGPLIVCRKHYLQGLHP
IKKVEFSLLFFVFDENESWYLDDNIKTYSDHPEKVKKDDDAFIESNKMHAINGRMFGNLQGLTMRVRDQV
NWYLMGMGNEIDLHTVHFHGHSFQYKHRGVYSSDVFDIFPGTYQTLEMLPMTPGIWLLHCHVTDHIHAGM
ETTYTVLPNEGEYPTVVFPGSAEFRTVGIGNGKSNRRK
>XP_058380426.1 collagen alpha-1(V) chain isoform X1 [Diceros bicornis minor]
MDVHTRWKARSPFRPGAPLLSPLLLLLLLLLWAPPPSRAAQPADLLKVLDFQNLPDGITKTTGFCATRRS
SKGPDVAYRVTKDAQLSAPTKQLYPVSAFPEDFSILTTVKAKKGSQAFLVSIYNEQGIQQIGLEMGRSPV
FLYEDHTGKPGPEDYPLFRGINLSDGKWHRIALSVHKKNVTLILDCKKKTTKFLARSDHPMIDVNGIIVF
GTRILDEEVFEGDIQQLLFVSDHRAAYDYCEHYSPDCDTAVPDTPQSQDPNPDEYYPDGEGEGETYYYEY
PYYEDTDDTGKEPTSTKTPVEAAKETTEIAEELTLPPTEAAPVTDTSQGPGKEEDVGIEDYDYVPSEDYY
TPPPYEDLNYGEGIDNPDENPDENPDQLPDHGVGAEVPTSTASTSNGSHPALPPEEGRDNLEEEFTEETI
KNLDENYYDPYYDPTISPSEIGPGMPANQDTVYEGIGGPRGEKGQKGEPAIIEPGMLLEGPPGPEGPAGL
PGPPGTMGPTGQVGDPGERGPPGRPGLPGADGLPGPPGTMLMLPFRFGGGGDAGSKGPMVSAQESQAQAI
LQQARLALRGPAGPMGLTGRPGPMGPPGSGGLKGEPGDMGPQGPRGVQGPPGPAGKPGRRGRAGSDGARG
MPGQTGPKGDRGFDGLAGLPGEKGHRGDPGPSGPPGPPGDDGERGDDGEVGPRGLPGEPGPRGLLGPKGP
PGPPGPPGVTGTDGQPGLKGNVGPQGEPGPPGQQGNPGAQGLPGPQGAIGPPGEKGPLGKPGLPGMPGAD
GPPGHPGKEGPPGEKGGQGPPGPQGPIGYPGPRGVKGADGIRGLKGTKGEKGEDGFPGFKGDMGIKGDRG
EIGPPGPRGEDGPEGPKGRGGPNGDPGPLGPPGEKGKLGVPGLPGYPGRQGPKGSIGFPGFPGANGEKGG
RGTPGKPGPRGQRGPTGPRGERGPRGITGKPGPKGNSGGDGPAGPPGERGPNGPQGPTGFPGPKGPPGPP
GKDGLPGHPGQRGETGFQGKTGPPGPPGVVGPQGPTGETGPMGERGHPGPPGPPGEQGLPGLTGKEGTKG
DPGPAGLPGKDGPPGLRGFPGDRGLPGPVGALGLKGSEGPPGPPGPAGSPGERGPAGAAGPIGIPGRPGP
QGPPGPAGEKGAPGEKGPQGPAGRDGLQGPVGLPGPAGPVGPPGEDGDKGEIGEPGQKGSKGDKGEQGPP
GPTGPQGPLGQPGPSGADGEPGPRGQQGLFGQKGDEGPRGFPGPPGPVGLQGLPGPPGEKGETGDVGQMG
PPGPPGPRGPSGAPGADGPQGPPGGIGNPGAVGEKGEPGEAGEPGLPGEGGPLGPKGERGEKGESGPSGA
AGPPGPKGPPGDDGPKGSPGPVGFPGDPGPPGEPGPAGQDGPPGDKGDDGEPGQTGSPGPTGEPGPSGPP
GKRGPPGPAGPEGRQGEKGAKGEAGLEGPPGKTGPIGPQGAPGKPGPDGLRGIPGPVGEQGLPGSPGPDG
PPGPLGPPGLPGLKGDSGPKGEKGHPGLIGLIGPPGEQGEKGDRGLPGPQGSSGPKGEQGITGPSGPIGP
PGPPGLPGPPGPKGAKGSSGPTGPKGEAGHPGPPGPPGPPGEVIQPLPIQASRTRRNIDASQMLDDGEGE
NYMDYADGMEEIFGSLNSLKLEIEQMKRPLGTQQNPARTCKDLQLCHPDFPDGEYWVDPNQGCSRDSFKV
YCNFTAGGATCVFPDKKSEGARITSWPKENPGSWFSEFKRGKLLSYVDAEGNPVGVVQMTFLRLLSASAH
QNITYNCYQSVAWQDATTGSYDKAMRFLGSNDEEMSYDNSPYIRALVDGCATRKGYQKTVVEIDTPKVEQ
VPIVDIMFNDFGEASQKFGFEVGPACFLG
>XP_058394403.1 collagen alpha-1(XXIV) chain [Diceros bicornis minor]
MHLGAHRTRRGKVSHTAKTKLLLHFIVLCVARGAVHAQEQGIDILHQLGLGGKDVRHSSSVTAVPSSSTP
LPQGVHLTESGVMLTNDAYIESPLMKILPINLEQPFTILIGLQSHRVNNAFLFSIRNKNRLQLGVQLLPK
KLVVYLGGKQSVVFNYSVHDEQWHSFAITIRNQVVSMFVECGKKYFSRETLSEVQNFDSNSVFTLGSTNN
NAVHFEGIVCQLDIIPSAEASANYCRYVKQQCHSETSLLHTTIVPAKILENSPLPKQFGQKILSEDTLTE
GKSIPNIINNDSATVYKQQEHQISRSQLTSLHSGNVSAVDLVNHGIQAREMITEENIQTNLSLSMTHHRL
SQAKTNSKEKFSSLLSVSDNITQHNDKVTVLSPFKKTSSVLPHIKQDTITNLKKAITANLHTNELMELQQ
ILNTTLYRVTDEPSVDNQLDLRKEGESDPYATYPIGNSYETELYDYDYYYEDLNAMLEMENLRGPKGDTG
PPGPPGPAGIPGPSGKRGPRGIPGPHGNPGLPGLPGPKGPKGDPGFSPGQAVSGEKGDQGLSGLMGPRGM
QGDKGLKGHPGLPGLRGEQGIPGFTGNIGSRGYPGRQGLAGPEGNPGPKGVRGFIGSPGEVGQLGPEGER
GVPGIRGKKGLKGRQGFPGGFGDRGPAGPDGSPGLIGSIGPPGFPGLRGSVGPMGPNGPSGIPGPMGLSG
HKGLPGIKGDKGEQGIAGEPGEPGYPGDKGAVGFPGPPGMRGKPGPSGQIGDPGLQGPSGLPGPEGFPGD
IGIPGQNGPEGSKGLLGNRGPPGPPGLKGTQGEEGPTGPFGELGPRGKPGQKGYAGEPGPEGLKGEVGDQ
GNIGKIGEAGPVGLPGELGMTGSIGEKGERGSPGPLGPQGAKGATGYPGPPGVPGPMGPLGLPGHAGARG
PPGSQGPKGRRGPRGPDGLSGEQGIQGAKGEKGDQGKRGHYGLIGKTGNPGERGVQGKPGLQGPPGSTGD
RGLAGEPGPRGLQGDAGPPGEMGAEGLSGIEGESGLQGEPGAKGDVGLAGSVGVAGEPGLRGEPGAPGEE
GLQGKDGLKGNPGEGGLPGEDGEKGETGLPGTTGPLGRPGLVGPPGPEGIVGLPGQRGRPGKKGDKGQIG
PTGEIGSRGAPGQIGESGPKGARGTRGAVGHVGLMGPKGEPGIPGYRGHQGQPGLSGLPGPKGEKGYPGE
GNTVLGPPGPRGEPGPMGEQGERGEPGAEGYKGHMGIPGPRGAIGQQGPPGEPGDQGEQGVKGERGSEGL
KGKKGAAGPSGKPGIPGLPGLPGPKGMQGYRGADGISGNPGRAGLPGKQGLPGIRGSPGRTGLAGSPGPR
GAKGSSGLPGSPGIPGPKGEQGLPGQPGIQGKRGHRGAQGDQGPCGEPGLKGQPGEHGVQGLTGFQGFPG
PKGPEGDVGIFGISGPKGPIGQRGNTGPLGKEGITGPTGRTGPRGEKGFRGETGPQGPRGQPGPPGPPGA
PGPRKQMDINAAIQALIKSHTALQMESYQNTEMTSIDYSAEIFKTLNYLRDLVHSIKNPLGSRDNPARIC
KDLLNCEHKVSDGKYWIDPNLGCPSDAIEVFCNFSAGGQTCLSPVSVTKLEFGVGKVQMNFLHLLSSEAT
HIITIHCLNTPLWTSAQTSGSGLPIGFKGWNGQIFEENTLLEPKVLSDDCKIQDGSWHKAKFLFHTQDPN
QLPVIEVQKLPHLKTERKFYVESSSVCFL
>XP_058409486.1 collagen alpha-1(XVI) chain isoform X1 [Diceros bicornis minor]
MWASWAPGLWLLGLWATCSHGADTGEQCPPSQQEGLKLEHRSDVSTNVTGFNLIHRLSLTKTSAIKKIRN
PRGPLILRLGAAPLTQPTRRVFPRGLPEEFVLVLTLLLKKHTPQNTWYLFQVTDGDGYPQISLEVNSQER
SLELRARGQDGDFVSCIFPVAQLFDLRWHKLVLSVAERVASVHVDCTSASSRPLGPWRPVRPVGHVFLGL
DAEQGKPVLFDLQQAHIYCDPELVLEEGCCEILPRGCPPETSKARRDTQNNELIEISPQTEGKVYTRCFC
LEEPQNSKVDAQLTGSISQKAERGTKVHQETAADECPPCVHGAQESNVTIGPSGPKGGKGERGLPGPSGP
KGEKGARGKDCVRISPDAPLQCAEGPKGEKGEPGALGPSGLAGSTGQKGQKGEKGDEGIKGLPGKPGRDG
RPGEVCVIGPKGQKGDPGFVGPEGLAGEPGPPGRPGLPGIGLPGTPGDPGGPAGPKGDKGSSGAPGKEGP
GGKPGKPGVPGLKGEKGDPCEVCPTLPEGFQSFVGLPGKPGPKGEPGDPAPAREVLGAVGQKGDRGEPGI
RGLKGEKGESCLSCSSAVGAQHLAPSAGAKGDLGSPGFGLPGLPGKVGAPGPTGLKGEKGSFGEAGPAGS
VGPPGPVGPAGIKGEKGEPCEPCPTLSRPQDGDGHMVALAGAPGEKGEPGPPGFGLPGKQGKAGERGLKG
QKGVAGNPGDPGMPGTTGQPGLSGEPGVRGPRGPKGEKGDGCTACPSLQGALTNMAGLPGKPGLKGEPGP
EGVGRPGKPGQPGLPGVQGPPGLKGIQGEPGPPGMGVQGPEGEPGAQGLPGIQGLPGPRGPPGPAGEKGA
KGSPGVKGAIGPVGSPGASVSGPPGPEGQKGQTGLPGARGMPGEKGSQGEKGEPGECSCPSRGDLIFSGM
PGAPGLWMGSSWQPGPQGPPGVPGPPGPPGVPGLQGVPGNNGLPGEPGLTAELGSLPIEQHLLKSICGDC
VQRQMAHPVALLEKGEKGDQGIPGVPGFDSCARCFAERELQRAEEARGDNSEGDPDCVGSPGRPGPPGLP
GQRGEEGPPGMRGSPGPPGPIGPPGFPGAVGSPGLPGLQGERGLRGPSGEKGEPGPPGQPGYPGAMGPPG
LPGIKGERGYVGAPGEKGESGPPGSEGLPGPPGPAGPRGERGPQGNSGEKGDQGFQGQPGFPGPPGPPGF
PGKAGAPGPPGPQAEKGSEGMRGPTGMPGPPGPLGSPGIQGPAGLDGLDGKDGKPGLRGDPGPAGPPGLM
GPPGFKGKTGHPGLPGPKGDCGKPGPPGSSGRPGAEGEPGAMGPQGRPGPPGHVGPPGPPGQPGPAGISA
VGLKGDRGATGERGLLGLPGQPGPPGHPGPPGEPGADGAAGKEGPPGKQGLYGPPGPKGDPGPSGEKGQA
GEKGRAGMPGGPGKSGSMGPVGPPGPAGERGHPGSPGPAGSPGLPGVPGSMGDMMNYDEIKRFIRQEIIK
MFDERMAYYTSRMQFPMEMAAAPGRPGPPGKDGAPGRPGAPGSPGLPGQIGREGRQGLPGVRGLPGTKGE
KGDIGIGIAGENGLPGPPGPQGPPGYGKMGATGPMGQQGIPGIPGPPGPMGQPGKAGHCSPSDCFGAMPM
EEQYPPMKNMKGPFG
>XP_058389453.1 desmin [Diceros bicornis minor]
MSQAYSSSQRTSSYSRTFGGASGFRLGSPLSSPVFPRAGFGSKGSSSSVTSRVYQVSRTSGGAGGLGALR
TSRLGVGRAPSSYGAGELLDFSLADAVNQEFLTTRTNEKVELQELNDRFANYIEKVRFLEQQNAALAAEV
NRLKGREPTRVAEIYEEELRELRRQVEVLTNQRARVEVERDNLLDDLQRLKAKLQEEIQLKEEAENNLAA
FRADVDAATLARIDLERRIESLNEEIAFLKKVHEEEIRELQAQLQEQQVQVEMDMSKPDLTAALRDIRAQ
YETIAAKNISEAEEWYKSKVSDLTQAANKNNDALRQAKQEMMEYRHQIQSYTCEIDALKGTNDSLMRQMR
ELEDRFASEASGYQDNIARLEEEIRHLKDEMARHLREYQDLLNVKMALDVEIATYRKLLEGEESRINLPI
QTFSALNFRETSPEQRGSEVHTKKTVMIKTIETRDGEVVSEATQQQHEVL
>XP_058412922.1 desmoglein-1 [Diceros bicornis minor]
MDWHFFRTAAVLFVFLVVVEVNSEFRIQVRDYNTKNGTIKWHSIRRQKREWIKFAAACREGEDNSKRNPI
AKIHSDCAANQQVTYRISGVGIDQPPYGIFIINQKTGEINITSIVDREVTPFFIIYCRALNSLGQDLERP
LELRVRVLDINDNPPVFSMSTFVGQIEENSNANTLVMRLNATDADEPNNLNSKIAFKIIRQEPSDSPMFI
INRNTGEIRTMNNFLDREQYSQYSLAVRGSDRDGGADGMAAECECSIKILDVNDNIPYMEQPTYKISIEE
NALNSNLLQIRVIDLDEEYSANWMAVIFFISGNEGGWFDIAMDEKTNVGILKVVKPLDYEAMKNLQLSIG
VRNKAEFHPSIMSQYKLTATAISVTVLNVVEGSVFRPGSKTYVVTSNMGQNYKVGDFIATDLDTGLASTT
VRYVMGTNPTDLLAIDSKTGIITLKNKVTKEQYDQLNGKYQGTILSIDDALQRTCTGTIIIDLQGSGWEV
RESSTTDSDDTSTGGGAGTSTGEDTSTSSVIGPDAGNNGATQTSTSQANGDNGERQSRSDNVHFGPAGIG
LLILGFLVLGLVPFLLLFCDCGGASGGAGFEPVPECADGAIQPWAVEGPQPELSDLTTICAPQIPPDNAN
IIECVGTSGFYTDAYGGREMHDLAGGERTTGFDLTEGVKTSGARDICQEYSGTLRRNSVREGREGGLNMN
FMESYFCQKAYAYADEDEGRPSNDCLLIYDIEGVGSPTGSVGCCSFIGEDLDDSFLETLGPKFKKLADIS
LGKEVESYPDPDPSWPPESTELICPQPGTEPIVSGHPPISPHFGTTTVISESTYPSGPGVQHPIPIPDPL
GYGNVTVTESYTTSGTLKPSVHIHDNRQASNVVVTERVVGPISSADLHGMLEMPDLRDGSNIIVTERVIA
PSSSLPTTLTIPDPRESSNVVVTERVIRPTSGMMGSLSMHPELPHAQNVIVTERVVSGSGITGISGPAGI
TGGSGLGSSGLVGSAAGISGGGIGLSSLGRGGGLSSSTGGTATIGHMRGSSDHHFSQTLGSASPSTARSR
ITKYSTVQYTK
>XP_058411298.1 desmoplakin isoform X1 [Diceros bicornis minor]
MSINGGSHPRINTLGRLTRAESGPDLRYEMTCSGGGGGGGGGGGGGGGTSRMYYCRRYTVADQNSDGYCQ
TSTMSRHQSQNTIQDLLQNCSDLLMRAELIVQPELKYGDGIQLARSRELDECFAQANEQMEITDGLIREM
RQMGQPCDAYQKRLLQLQEQMRALCKAISVPRVRRASSKGGGGYTCQSGSGWDEFTKRVTSECLGWLRQQ
RAEMDMVAWGVDLASVEQHINSHRSIHNAIGDYRWQLDKIKADLREKSAIYQLEEEYENLLKASFERMDH
LRQLQNIIQATSREIMWINDCEEEELLYDWSDRNTNIAQKQEAFSIRMSQLEVKEKELNKLKQESDQLVL
NQHPASDKIEAYMDTLQTQWSWILQITKCIDVHLKENAAYFQFFEEAQSTEAYLKGLQDSIRKKYSCDKN
MPLQRLLEQIKELEKEREKILEYKRQVQNLVNKSKKIVQLKPRNPDYRSNKPIILRALCDYKQDQKIVHK
GDECILKDNSERSKWYVTGPGGVDMLVPSVGLIIPPPNPLAVDLSYKIEQYYEAILALWNQLYINMKSLV
SWHYCMIDIEKIKAMTIAKLKTMRQEDYMKTISDLELHYQEFIRNSQGSEMFGDDDKRKIQSQFTDAQKH
YQTLVIQLPGHPQHQTATKTEITHIDSCQDINHSKVIETNRENDKQETWMLMELQKIRRQMELCEGRMTL
KNILLADQGSSHHITVKINELKSVQHDSQAIAEVLNQLKDMLANFRGSKKYCYLQNEVFGLFQKLENING
VTDGYLNSLCAVRALLQAILQTEDMLKVYEARLTEEETVCLDLDKVEAYRCGLKKIKNDLNLKKSLLATM
KTELQKAQQIHSQTSQQYPLYDLDLGKFSEKVTQLTDRWQRIDKQIDYRLWDLEKQIKQLNNYRDNYQAF
CKWLYDAKRRQDSLESMKFGDSNTVMRFLNEQKNLHNEICGKRDKSEEVQKIAELCANSIKDYELQLASY
TSGLETLLNIPIKRTMVQSPSGVILQEAADIHARYIELLTRSGDYYRFLSEMLKSLEDLKLKNTKIEVLE
EELRLARDANSENCNKNKFLDQNLQKYQAECSQFKAKLVGLEELKRQAELDGKAAKQNLDKCYGQIKELN
EKITRLTYEIEDEKRRRKTVEDRFDQQKNDYDQLQKARQSEKESLGWQKIESEKAIKEKEYEIERLRVLL
QEEGARKREYENELAKVRNHYNEEMSNLRNKYETEINITKTTIKEISMQKEDDSKNLRNQLDRLSRENRD
LKDEIVRLNDSILQTTEQRRRAEEDALQQKACGSEMMQKKQHLEIELKQVIQQRSEDNARHKQSLEEAAK
TIQDKNKEIERLKAEFQEEAKRRWEYENELAKVRNNYDEEIISLKNQFETEINITKTTIHQLTMQKEEDT
SGYRAQVDNLTRENRSLSEEIKRLQNALAQTTESLRRVEENVQQQKATGSEMSQRKQQLEIELRQVTQMR
TEESMRYKQSLDDAAKTIQDKNKEIDRLKQLIETETKERKCLEDENAKLQRTQYDLQKANNSATETISKL
KVQEQELTRLRIDYERISQERTVKDQDITRFQSSLKELQLQKQKVEEELNRLKRMASEDSSKRKKLEEEL
EGMRRSLKEQAIRITSLTQQLEQASIVKKKSEDDLRQQRDVLDGHLREKQRTQEELRRLSLEVEALRRQL
LQEQENAKQAHLRNEHFQKAIEDKSRSLNESKIEIERLQSLTESLTKEHLMLEEELRNLRLEYDDLRRGR
SEADNEKNATISELRSQLQISNNRTLELQGLINDLQRERENLRQEIEKFQKQALEASNRIQESKNQCTQV
VQERETLLMKIKVLEQDKARLQRLEDELNRAKVTLEAESRVKQRLESEKQQIQNDLNQWKTQYSRKEEAI
RKIESEREKSEREKNSLRSEIERLQVEIKRIEERCRRKLEDSTRETQSRLETERSRLQREIDKLKQRPYG
SHRETQTECEWTVDASKLVFDGLRKKVTAMQLYECQLIDKTTLDKLLKGKKSVEEVASEIQPFLRGAGAI
AGASASLKEKYSLVEAKRKKLITPESTVMLLEAQAATGGVIDPHRNEKLTVDSAIARDLIDFDDRQQIYT
AEKAITGFDDPFSGKTVSVSEAIKKNLIDRETGMRLLEAQIASGGIVDPVNSVFLPKDVALARGLIDRDL
YRSLNDPRDSQRNFVDPVTKKKVSYMQLRERCRIEPHTGLLLLSVQKRSMSFQGIRQPVTISELVDSGIL
RPSTVKELELGQISYDEVGERIKDFLQGSSCIAGIYSETTKQKLGIYEAMKIGLVRPGTALELLEAQAAT
GFIVDPVSNLRLPVEEAYKRGLVGIEFKEKLLSAERAVTGYNDPETGNIISLFQAMNKELIEKGHGIRLL
EAQIATGGIIDPKESHRLPVDIAYKRGYFNEELNEILSDPSDDTKGFFDPNTEENLTYLQLKERCIKDEE
TGLCLLPLKEKKKQVQTSQKNTLRKRRVVIVDPETNKEMSVQEAYKKGLIDYETFKELCEQECEWEEITI
TGSDGSTRVVLVDRKTGSQYDIQDAIDKGLIDRKFFDQYRSGSLSLTQFADMISLKNGVGNSSGIGGSVS
DDVFSSSRHESVSKISTISSIRNLTIRSSSLSDPLEEWSPIAAIFDTENLEKISIAEGIERGIVDSITGQ
RLLEAQACTGGIIHPTTGQKLPLQDAVSQGLIDQDMATRLKPAQKAFIGFEGVKGKKKMSAAEAVKEKWL
PYEAGQRFLEFQYLTGGLVDPEVHGRISTEEAIRKGFIDGRAAQRLQDTSSYAKILTCPKTKLKISYKDA
INRSMVEDVTGLRLLEAASVSSKGLPSPYNVSSAPGSRSGSRSGSRSGSRSGSRSGSRRGSFDATGNSSY
SYSYSFSTSSTGH
>XP_058410732.1 LOW QUALITY PROTEIN: N(G),N(G)-dimethylarginine dimethylaminohydrolase 2 [Diceros bicornis minor]
MGTPGEGLGRCSHALIRGVPESLASGEGAGAGLPALDLAKAQREHGVLGGKLRQRLGLQLLELPPEESLP
LGPAARXHQPVIQGDTALITRPWSPARRPEVDGVRKALQDLGLRIVEMGDENATLDGTDVLFTGREFFVG
LSKWTNHRGAEIVADTFRDFAVSTVPVSSPSHLRGLCGMGGPRTVVAGSSDAAQKAVRAMAVLTDHPYAS
LTLPDDAAADCLFLRPGLPGVPPFLLHRGGGDLPNSQEALQKLSDVTLVPVSCSELEKAGAGLSSLCLVL
STRPHS
>XP_058418011.1 LOW QUALITY PROTEIN: eosinophil peroxidase [Diceros bicornis minor]
MGTGYKSPFPATSREEQEERRGQLSPLSEKEAGDPTRVQDVGVGHLPRCGWGGLTVETKLFLALAGVLAR
LILAQSCEGTAPASPGAVEILVLWGCLTEAKLLVDAAYNQTQKSIKQGLLSGLASPMDLLSYFKQPVAAT
RTVVWAANYMHVALGLLEEKVLLQGSRSFSVTDVLTEPQLRLLSQASGCXHQAEKCSDKYCTITGGCNNK
RRPWLGASNQALVLWLPAEYEDGLSLPFSWTPSKKHNGFRLPLVWAVSNQIMHFPSERLASNPGQALMFM
QWGQFVNHDLDFSPESPARVAFTAGVDCEKTCAQLPPCFPIKILPNDPRTKNQKDCIPFFCSAPSCPQNK
NQVRNRLNVLTSFVDASVAYGSEVSLALRLRHWTNYFGLLAVNQQFHDNGRALLPFNTLHDNPCLLTNRS
SRIPCFLAGDSXSAETPKLAALHTLFMREHNWLATQLRRLNPRWSRDKLYQEARKIVGAMVQIITYXDFL
PLVLGKACAKGTLGPYRGYCSNVDPRVANVFTLAFRFGHTVLQPFMFRLDTQYRAQXPNSHVPLSSTFFA
SWRIVHEGGTDLILXGLMATPTKLNCQDSTVLGKLWDRLFLQVRRIELELAAINMQRSWDHGLPRYNTWS
RFCGLSQPPNLAQLSRVLKNQDLARKFVNLYGTPDNTDIWFGAIADGAMPGAXVGPLLACLFEKQFTRAR
NGDRFWWQKWGVFIKRQCRALRQASLSRIVCDNTGITTISRHIFTADTYPRGFVSCSRIPKLNLSAC
>XP_058384152.1 haptoglobin [Diceros bicornis minor]
MSALGAVVALLLCGQLFAVDTGNEATDIADDSCPKPPEIANGNVEHLVRYHCNTYYRLRTEGDGVYALNS
EKQWVNKDIGEKLPECEAVCGKPKNPVEQVQRIIGGSVDAKGSFPWQAKMLSRHNLTSGATLINEQWLLT
TAKNLFLNHTPDAKPKDIAPTLRLYVGKNQLVEIEKVVLHPNYSEVDIGLIKLKQKVPVGERVMPICLPS
KDYAEVGRVGYVSGWGRNANFNFGELLKYVTLPVADQDTCVKHYEGSTVPEKKTQKSPVGVQPILNEHTF
CAGLSKFQEDTCYGDAGSAFVVHDEEDDTWYAAGILSFDKSCAVAEYGVYVKVPSILDWVQQTIAAN
>XP_058425012.1 heat shock protein beta-1 [Diceros bicornis minor]
MTERRVPFSLLRSPSWDPFRDWYPAHSRLFDQAFGLPRLPEEWSQWFSHGGWPGYVRPLPGAAIEGPGAV
AVPAYSRALSRQLSSGVSEIRQTADRWRVSLDVNHFAPEELTVKTKDGVVEITGKHEERQDEHGYISRCF
TRKYTLPPGVDPTLVSSSLSPEGTLTVEAPIPKSATQSAEITIPVTFEARAQLGGPEAGKSEQPGAK
>XP_058426587.1 hemoglobin subunit alpha [Diceros bicornis minor]
MVLSPTDKTNVKTAWGHVGGHAGEYGAEALERMFLSFPTTKTYFPHFDLSHGSAQVKAHGKKVGDALTQA
VGHLDDLPGALSALSDLHAYKLRVDPVNFKLLSHCLLVTLALHNPQDFTPAVHASLDKFLSNVSTVLTSK
YR
>XP_058401771.1 hemoglobin subunit beta [Diceros bicornis minor]
MVELTAEEKAAVLALWDKVNEEEVGGEALGRLLVVYPWTQRFFDSFGDLSTPAAVLGNPKVKAHGKKVLH
SFGDGVHHLDNLKGTFAALSELHCDKLHVDPENFRLLGNVLVVVLAKHFGKQFTPELQAAYQKVVAGVAN
ALAHKYH
>XP_058394987.1 histone H3 [Diceros bicornis minor]
MARTKQTARKSTGGKAPRKQLATKAARKSAPATGGVKKPHRYRPGTVALREIRRYQKSTELLIRKLPFQR
LVREIAQDFKTDLRFQSSAVMALQEASEAYLVGLFEDTNLCAIHAKRVTIMPKDIQLARRIRGERA
>XP_058414701.1 histone H4 [Diceros bicornis minor]
MSGRGKGGKGLGKGGAKRHRKVLRDNIQGITKPAIRRLARRGGVKRISGLIYEETRGVLKVFLENVIRDA
VTYTEHAKRKTVTAMDVVYALKRQGRTLYGFGG
>XP_058424810.1 insulin-like growth factor I isoform X1 [Diceros bicornis minor]
MGKISSLPTQLFKCCFCDFLKVKMHIMSSSHLFYLALCLLTFTSSASAGPETLCGAELVDALQFVCGDRG
FYFNKPTGYGSSSRRAPQTGIVDECCFRSCDLRRLEMYCAPLKPAKSARSVRAQRHTDMPKAQKYQPPST
NKKTKSQRRRKGGPKKHPGGKQKEGTEASQRMKEKKKEQRRESGARN
>XP_058416955.1 junction plakoglobin [Diceros bicornis minor]
MEVMNLIEQPIKVTEWQQTYTYDSGIHSGANTCVPSVSSKGIMEDDEACGRQYTLKKTTTYTQGVPQGQG
DLEYQMSTTARAKRVREAMCPGVTGEESSLLLATQVEGQTTNLQRLAEPSQLLKSAIVHLINYQDDAELA
TRALPELTKLLNDEDPVVVTKAAMIVNQLSKKEASRRALMGSPQLVAAVVRTMQNTSDLDTARCTTSILH
NLSHHREGLLAIFKSGGIPALVRMLSSPVESVLFYAITTLHNLLLYQEGAKMAVRLADGLQKMVPLLNKN
NPKFLAITTDCLQLLAYGNQESKLIILANGGPQVLVQIMRNYSYEKLLWTTSRVLKVLSVCPSNKPAIVE
AGGMQALGKHLTSNSPRLVQNCLWTLRNLSDVATKQEGLESVLKILVNQLSVDDVNILTCATGTLSNLTC
NNSKNKTLVTQNSGVEALIHAILRAGDKDDITEPAVCALRHLTSRHPEAEMAQNSVRLNYGIPAIVKLLN
QPNQWPLVKATIGLIRNLALCPANHAPLQEAAVIPRLVQLLVKAHQDAQRHVAAGTQQPYTDGVRMEEIV
EGCTGALHILARDPMNRMEIFRLNTIPLFVQLLYSSVENIQRVAAGVLCELAQDKEAADAIDAEGASAPL
MELLHSHNEGTATYAAAVLFRISEDKNPDYRKRVSVELTNSLFKHDPAAWEAAQSMIPINEPYADDMDAT
YRHMCSSDGLLDPLDMHMDMDRDCHLDTYSDGLRPPYPTDHMLA
>XP_058418023.1 keratin, type I cytoskeletal 10 [Diceros bicornis minor]
MSIRHSSSKQYSSSRSGGGGGGGSSIKISSSRGSSGGGFCSGGFSGGSFSRGSSSGGYLVGSSGGYGGGL
GGGFGGGSCGGIYGTSSFGGGYGGGSFGGGSFGGGSFGGGSFGGGSFGGGFGGGFGGDGGLLSGNEKVTM
QNLNDRLASYLDKVRALEESNYELERKIKEWYEKHGNAGQQRPRDYSKYFQIIEDLKNQIVHLTNDNANV
VLQIDNARLAADDFRLKYENELALRQSVEADINGLRRVLDELTLTKADLEMQLESLTEELAYLKKNHEEA
IRDLQNVSTGDVNVEMNAAPGIDLTERLNNMRNQYEQLAEQNRKDAEAWFNEKSKELTTQINSNIEQMSS
HKSEITELRRTIQALEIELQSQLALKQSLEASLAETEGRYCVQLSEIQAQISSLEEQLQQIRAETECQNA
EYQQLLDIKIRLENEIQTYRSLLEGEGSGGFYGGGRGGGSSGGGYGGSSGVVYSSSSGGGSSGGGGLGVG
LGASSGGGGSSGGGYGGGSSSGGHKSSSSGSTGESASKGQRSAETSWDTNKTRVIKTIIEEVAPDGRVVS
SMVESETKRHYY
>XP_058413516.1 keratin, type II cytoskeletal 1 [Diceros bicornis minor]
MSRHFSSVSGHRGGAGFSSGSAGVVSFQRRSTSSSVRRSGGGGGGFSRGRCGAGGAGGGFGSRSLVNLGG
SKSISISVAGGGRRSGFGGGYGGSSFGGGGYGGSGFGGGFGSGGFGGGFGSGGFGGGIGIGGGFGGGGFG
GGFGPVCPPGGIQEVTINQSLLQPLNVEIDPEIQRVKSREREQIKTLNNQFATFIDKVRFLEQQNQVLQT
KWELLQQVDTSTRTYNLEPLFESYINTLRRQVEQLKSDQPRLDSELKNVQDLVEDYRRKYEEEINRRTNA
ENEFVTIKKDVDAAYLTKVDLQAKVDNLRQEIEFLTILYQEELSQLQTHISDTNVILSMDNNRFLDLDSI
IAEVKAQYEEIAQRSKAEAEALYQTKYEELQITAGKHGDSLRDSKIEISELNRVIQRLRSEIDSVKKQIS
ALQQSISDAEQRGENALKDARNKLAELEDALQKAKEDLARLLRDYQELMSTKLALDLEIATYRTLLEGEE
VRMSGECAPNVSVSVSTSHTSISGGGIRGGGAFSSGGGGSYSSGGGYSSGGGGGGYSSGGISGSQRGGSG
GGGGSSGGWASGGGGSGGSFSSSGGRVISSGGSKTSGGSSSVKFASSSYSRGTR
>XP_058413517.1 keratin, type II cytoskeletal 2 epidermal [Diceros bicornis minor]
MSCQISYRSRGRGGGGCGGGFRGFSSGSAVVSGGSRRSTTGFSCLSRHGGGGRGFGVGGFGSRSLVGLGG
TKSISISVAGGGGSFGSGGGFGGRGGGFGGASGFGGGSIFGGSSGFGGGGFGGGRFGGGGGFGGFGGPGG
FGPGGFPGGGIHEVSINQSLLQPLNVKVDPEIQNVKSQEREQIKILNNKFACFIDKVRFLEQQNQVLQTK
WELLQQIHVGTGTPNLDPIFQAFIAQLKRNVDTLSTEKASRESELCNVQDLVEDFKRKYEDEINRRTAAE
NDFVTLKKDVDNAYKVKVDLQAKVDLLNQEVEFLKFLFDTELSQMQQRITDTSVVLSMDNNRDLDLDSII
AEVRAQYEEIAQRSKAEAEALYHSKYEELQVTAGQHGDSLREIKVQISELNRVIQRLQGEIAHVKKQCKS
VQEAIADAEQRGENALKDANCKLSDLEEALQRAREDLARLLRDYQELMNVKLALDVEIATYRKLLEGEEC
RLSGDIGSNVTVSVTSSTISSNVASKAGFGGYGSGGRGSSSGGGGYSSISTSYTSGSRGSSSRGGGGGGY
GSGGGCVSVCGSKGASGSGGGYGSGGGGSSSERGGSGSGDAGIASFTFR
>XP_058416563.1 lactoperoxidase isoform X1 [Diceros bicornis minor]
MRVLVHLPALVASLTLLQVAASASREQSPRTTAISDAVNQVKVQVNKAFLESRTRLKTAMTSEAPTTRQL
SKYLKHAKGRTRTAIRNGQVWEESLKRLRREVALTNTTDPGLDLTALSSEVGCGASVPVVECDENSPYRT
ITGDCNNRRNPALGAANRELARWLPAEYEDGLSLPFGWTPAKTRNGFPLPLAREVSNQVIGYLTEDVLDR
DRSLLFMQWGQIVDHDLDFAPETELGSSEYSKTQCDEHCIQGDNCFPIMFPPNDPKLKTQGKCMPFFRAG
FVCPTPPYQSLVREQINALTSFMDASFVYGPEPSLASRLRNLSSPLGLMAVNQEVWDQDLAYLPFVSKKP
SPCEFINTTARVPCFLAGDSRASEQILLATSHTLFIREHNRLARELKKLNPQWDAEKLYQEARKILGAFV
QIITFRDYLPIVLGDEMQKWIPPYQGYNKNVDPRISNVFTFAFRFGHLEVPSTVFRLDENYQPWGPEPEL
PLHTLFFNTWRMVKDGGIDPLVRGLLAKKSKLMNQNKMMTGELRNKLFQPTHKIHGFDLAAINIQRCRDH
GMPGYNSWRGFCNLSRPQTLEELDDVLKNKGLAKKLLDLYGTPDNIDIWVGGIAEPLVKRGRVGSLLACL
LGKQFQQIRDGDRFWWENPGVFTEKQRDSLQKASFSRLVCDNTHITKVPLDPFRANSYPHGFVDCSAIEK
LDLSPWASVEN
>XP_058412731.1 lactotransferrin [Diceros bicornis minor]
MKLLFPALLSLGALGLCLAAPKRRVRWCTISPAEVAKCIKFQRNIKKVRGPSVYCIKKTSRFECIQAIAA
NKADAVTLDGGLVYDAGLEPYKLRPIAAEVYETGGKPQTHYYAVAIVKKGSGFQLSQTRGVKSCHTGLGR
SAGWNIPVGILRPYLNWTGPPEPLEKAVANFFSASCVPCADGTQYPNLCRLCAGTGTNKCACSSQEPYFG
YSGAFKCLQEGDGDVAFVKDSTVFENLPDKADRDEYELLCPDNTRKPVEDFERCHLARVPSHAVVARSVD
GKEDLIWELLFKAQDRFGKNKSSAFQLFGSPPETKDLLFKDAAVGFLRIPSKIDSGLYLGSGYLTAIQSL
RQTAAEVEARRARVVWCAVGPDEESKCKRWSDLSGQSVACVTASTSEDCIALVMKGEADALSLDGGYIYI
AGKCGLVPVLAENQKSENSNVPDCVHRPAEGYLAVAVVRKSDADITWNSVRGKKSCHTAVDRTAGWNIPM
GLLFNQRRSCRFDEYFSQSCAPGSDPASSLCALCIGNDRGEDKCVPNSNERYYGYTGAFRCLAEKAGDVA
FVKDVTVLQNTNGNSPEPWARDLKLEDFELLCLDGTRKAVTQAEDCHLARAPNHAVVSRNDKAKHVEEVL
LRQQKLFGRNGHDCPGKFCLFQSETKNLLFNDNTECLAELQGKTTYEQYLGSNYVTAVTNLRQCSTSSLL
EACAFLRG
>XP_058416562.1 myeloperoxidase [Diceros bicornis minor]
MKLVLALAGLLAILATPQPSEGATPAVLGEVDTSLVLTCMEEAKRLVDKAYKERRESIKQQLRSGSTSPM
ELLSYFKQPVAGTRTAVRAADYLHVALGLLERKLRSLWSGPFNVTDVLTPAQLNLLSKSSGCAYRDVGVR
CPRNDKYRTITGQCNNRRSPTLGASNRAFVRWLPAEYEDGFSLPFGWTPGVKRGGFPVPLARAVSNAIVR
FPTEQLTPDQERSLLFMQWGQLLDHDLTLTPEPAARVSFITGINCETSCLRQPPCFPLKIPPNDPRIRNQ
QDCIPFFRSSPACTESNITIRNQINVLTSFVDASMVYGSEDAVATKLRNLTNQLGLLAVNTQFRDNGRAL
LPFDTLHDDPCLLTNRSARIPCFLAGDTRSSEMPGLTSLHTLLVREHNRLATQLKRLNPCWNGDRLYQEA
RKIVGAMVQIITYRDYLPLVLGPEATRKYLPKYKSYNDSVDPRIANVFTNAFRYGHTLIQPFTFRLDNRY
RPMQPNPRVPLSRAFFATWRVVLEGGIDPLLRGLMATPAKLNRQNQIAVDEIRDRLFEQVMRIGLDLPAL
NMQRSRDHGLPGYNAWRGFCGLPQPRTVGELGTVLRNLDLARKLMEQYGTPDNIDIWMGGVAEPLERNGR
VGQLLACLIGTQFRKLRDGDRFWWENKDVFSTQQKQALAKISLPRIICDNTGITTVSKNNIFMSNTFPRD
FVSCSTLPMLDLASWREKD
>XP_058424423.1 myosin-9 [Diceros bicornis minor]
MAQQAADKYLYVDKNVINNPLAQADWAAKKLVWVPSDKSGFEPASLKEEVGEEAIVELVENGKKVKVNKD
DIQKMNPPKFSKVEDMAELTCLNEASVLHNLKERYYSGLIYTYSGLFCVVINPYKNLPIYSEEIVEMYKG
KKRHEMPPHIYAITDTAYRSMMQDREDQSILCTGESGAGKTENTKKVIQYLAHVASSHKSKKDQGELERQ
LLQANPILEAFGNAKTVKNDNSSRFGKFIRINFDVNGYIVGANIETYLLEKSRAIRQAKEERTFHIFYYL
LSGAGEHLKTDLLLEPYNKYRFLSNGHVTIPGQQDKDMFQETMEAMRIMGIPEEEQMGLLRVISGVLQLG
NIVFKKERNTDQASMPDNTAAQKVSHLLGINVTDFTRGILTPRIKVGRDYVQKAQTKEQADFAIEALAKA
TYERMFRWLVLRINKALDKTKRQGASFIGILDIAGFEIFDLNSFEQLCINYTNEKLQQLFNHTMFILEQE
EYQREGIEWNFIDFGLDLQPCIDLIEKPAGPPGILALLDEECWFPKATDKSFVEKVMQEQGTHPKFQKPK
QLKDKADFCIIHYAGKVDYKADEWLMKNMDPLNDNIATLLHQSSDKFVSELWKDVDRIIGLDQVAGMSET
AMPGAFKTRKGMFRTVGQLYKEQLAKLMATLRNTNPNFVRCIIPNHEKKAGKLDPHLVLDQLRCNGVLEG
IRICRQGFPNRVVFQEFRQRYEILTPNSIPKGFMDGKQACVLMIKALELDSNLYRIGQSKVFFRAGVLAH
LEEERDLKITDVIIGFQACCRGYLARKAFAKRQQQLTAMKVLQRNCAAYLKLRNWQWWRLFTKVKPLLQV
SRQEEEMMAKEEELVKVREKQLAAENRLTEMETLQSQLMAEKLQLQEQLQAETELCAEAEELRARLTAKK
QELEEICHDLEARVEEEEERCQHLQAEKKKMQQNIQELEEQLEEEESARQKLQLEKVTTEAKLKKLEEDQ
IILEDQNCKLAKEKKLLEDRIAEFTTNLTEEEEKSKSLAKLKNKHEAMITDLEERLRREEKQRQELEKTR
RKLEGDSTDLNDQIAELQAQIAELKMQLAKKEEELQAALARVEEEASQKNMALKKIRELESQISELQEDL
ESERASRNKAEKQKRDLGEELEALKTELEDTLDSTAAQQELRSKREQEVNILKKTLEEEAKTHEAQIQEM
RQKHSQAVEELAEQLEQTKRVKANLEKAKQTLENERGELANEVKALLQGKGDSEHKRKRVEAQLQELQVK
FNEGERVRTELADKVTKLQVELDNVTGLLTQSDSKSIKLTKDFSALESQLQDTQELLQEENRQKLSLSTK
LKQMEDEKNSFKEQLEEEEEAKRNLEKQIATLHAQVTDMKKKMEDGVGCLETAEEAKRKLQKDLEGLGQR
YEEKVAAYDKLEKTKTRLQQELDDLLVDLDHQRQSVSNLEKKQKKFDQLLAEEKTISAKYAEERDRAEAE
AREKETKALSLARALEEAMEQKAELERLNKQFRTEMEDLMSSKDDVGKSVHELEKSKRALEQQVEEMKTQ
LEELEDELQATEDAKLRLEVNLQAMKAQFERDLQGRDEQSEEKKKQLVRQVREMEAELEDEKKQRSIAVA
ARKKMEMDLKDLEAHIDSANKNRDEAIKQLRKLQAQMKDYMRELEDTRASREEILAQAKENEKKLKSMEA
EMIQLQEELAAAERAKRQAQQERDELADEIANSSGKGALALEEKRRLEARIAQLEEELEEEQGNTELVND
RLKKATLQIDQINTDLNLERSHAQKNENARQQLERQNKELKVKLQEMEGTVKSKYKASIAALEAKIAQLE
EQLDNETKERQAACKQVRRAEKKLKDVLLQVDDERRNAEQYKDQADKASTRLKQLKRQLEEAEEEAQRAN
ASRRKLQRELEDATETADAMNREVSSLKNKLRRGDLPFVVPRRMARKGTGDGSDEEVDGKADGAEAKAAE
>XP_058422095.1 osteomodulin [Diceros bicornis minor]
MGFLSPVCVLFFFLGVKVYCQYESYQWDEDYDQEPDDVYQPEFQLRQNVDYGVPFHQYTLGCARECFCPP
NFPSSMYCDNRKLKTIPNIPAHIQQVYLQFNEIEAVTADSLINATHLKEINLSHNKIKSQKIDHGVFAKL
SNLLQLHLHHNNLEEFPFPLPKSLERLLLGYNEISRLHTNAVDGLVNLTMLDLCHNHLDDSMLQEKILAK
MEKLMQLNLCNNRLESMPPGLPSSLMYLSLENNSISSIPENYFNELPKLYALRMSHNKLQDISYNTFNLP
NLIELNVGHNKLKQAFYIPRNLEHLYLENNEIENINVTEMCPSVDPLHYHHLTYIRVDQNKLKEPINSYI
LLCFPHIHSIYYGEQRSTNGQTIQLKTQVFRRFQDDADSEDHDDSHEGPEQEGTEENVDPHYYGSQ
>XP_058414317.1 peripherin isoform X1 [Diceros bicornis minor]
MSHPSGLRAGVSSTSYRRTFGPPPSLSPGAFSYSSSSRFSSSRLLGSASPGSSVRLGSFRGPRAGAGTLL
RLPSERLDFSMAEALNQEFLATRSNEKQELQELNDRFANFIEKVRFLEQQNAALRGELTQVRGQEPARAD
QLCQQELRELRRELELLGRERDRVQVERDGLAEDLAALKQRLEEETRKREDAEHNLVLFRKDVDDATLSR
LELERKIESLMDEIEFLKKLHEEELRDLQVSVESQQVQQVEVEATVKPELTAALRDIRAQYESIAAKNLQ
EAEEWYKSKYADLSDAANRNHEALRQAKQEMNESRRQIQSLTCEVDGLRGTNEALLRQLRELEEQFALEA
GGYQAGAARLEEELRQLKEEMARHLREYQELLNVKMALDIEIATYRKLLEGEESRISVPVHSFASLSIKT
TVPEVEPPQDSHSRKMVLIKTIETQNGEQVVTESQKEQRSELDKSSTHSY
>XP_058426096.1 LOW QUALITY PROTEIN: periplakin [Diceros bicornis minor]
MNSLFRKRNKGKYSPTVQTRSISNKELSELIEQLQKNADQVEKNIVDTEAKMQSDLARLQEGRQPEHQDV
ALQKVSDSEKLLYVLEADAAIAKHMRHPQGDMITEDIRQLKERVTNLRGKHKQIYELAVKEASPQVNWAA
LVQEKLDKLSSQSFGTDLPLVAHQVGQHNIFHNEVKAIGPHLAKDGATEQDGELQAKYQKLLAASQARQQ
HLGSLQDYMQRCTNELYWLDQQAKGRMQYDWSDRNLDYPTRRRQYENFISRNLEAKEERINKLHSEGDQL
LAAEHPGRNSIEAHMEAVHADWKEYLNLLICEESHLKYMEDYHQFHRDVKAAQELLRKVDSDLSQKYSPD
FKDRYQLELLLRELDDQEKALDKYEHVVRGLQQRGQQVVPLRYRRETPLQPVPVEALCDFEGDQGLISRG
YSYTLQRNNGESWDLTDSAGNKLTAPAVCFVIPPTDPEALALADSLGSQYRSVRQKAEGSRSALQQRHEV
LKTESPGDASDLRGRQLLAGLDKVASDLDRQEKAIAGILRPPLEQGRAVQDSAERAKDLKNITNELLQIE
PEKARSTAECEAFLQAVPGSGSAPLLRTRMEDTSSRHERLLQLLDLAQEKVNVANRLEKSLQQGWEVLAT
YENQLIQDDTVPASGCALDSKRQELAALGSELQAQKSLVGEAEQNLQAAKQCCGSLASRFQEHCPDLERQ
EAEVHKLSQRFDHLRQQVELRAQSLQSARAAYDDYRGSCDHVLRFLSDIPSHEPQETDSLSQMETKLKNQ
KNLLDEIARRDEEVQKVCRQSQQYQQAVKDYELEAEKLRSLLDLENGRSSHVNKRARLQSPAAKVREEEA
ALAAKFTEVNAINRQRLQNLEFALNLLRQQPEVGVTHETLQGSKPGSGAEETWKIRKELDEETERRQQLE
NEVKSAQEEVRILQNRSPQESVVRKEVLKKVPDPALEESFQQMQWTLAEEQHKNQLLQEELEALRLRLRT
LEQETRDGGQEYVVKEVLRIEPDRAQADEVLRLREELEELRRQKGTREAEAVLLQQRVAALAEKNRAQEK
VTEKEVVKLQNDPQLEAEYWQLQKDQQQEGKLREKQEEELSFLQEKLKRLEKERAMAEGKITVKEVLKVE
KDVATEREVGDLRRQYEDEAAKARANQREKTELLRKIWALEEENAKVVVQEKVREIVRPDPKAEREVASL
RLELIEQERKYRGAEEQLKSYQAELEALRRRGPQVEVKEVTKEVIKYKTDPEMEKELQRLREEIVDKTRL
IERCDLEIYQLKQEIQSLKDTKPQVQTKEVVQEILQFREDPQTKEEVASLRARLSEEQKKQVDLERERVS
QEEKIKQKEEELSQVKEKVVPQEVIRYEEEPGLRAEVNAFTKSIDVELRQIDNLRGELRRLQRRRAELEC
QLEELERERQARREAELEVQRLKQRLADLEKEEGEAREKVTLKQKVVLQQDPQQAREHSLLRLQLEEERH
RRQVLESELETLRKKLANLEKMEVKEKVVFSESIQVEKGNTEQEIQKLKSSLEEESWSKRELDAEVSRLE
AKLSELEFCNSKSSKELDFLREENHRLQLERQNLQLETRRLQSEIEMAATETRDLRNMTTVGSGTNLDSR
LWSLERELDDLKRLSKDKDVEIDELQKRLGSVAVKREQRENHLRRSIVVIDPDTGRELSPEEAHRAGLID
WNMFVKLRSQECDWEEISVKGPNGESSVIHDRKSGKKFSIEEALQNGRLTPAQYNRYINKDMSIQELAVL
VSGQK
>XP_058408269.1 peroxiredoxin-1 [Diceros bicornis minor]
MSSGNARIGHPAPNFKATAVMPDGQFKDISLSDYKGKYVVFFFYPLDFTFVCPTEIIAFSDRAEEFKKLN
CQVIGASVDSHFCHLAWINTPKKQGGLGSMNIPLVSDPKRTIAQDYGVLKADEGISFRGLFIIDDKGILR
QITVNDLPVGRSVDETLRLVQAFQFTDKHGEVCPAGWKPGSDTIKPDVQKSKEYFSKQK
>XP_058394121.1 polymeric immunoglobulin receptor [Diceros bicornis minor]
MTLFFFTCLLAVFPVVSMKSPIFGPQDINSVEGSSASIKCYYPATSVNRHTRKYWCRQGAKGRCTTLISS
EGYVSKDYEGRANLTNFPESGTFVVNIGHLTRNDSGYYKCGLGISSRGLSFDVSLEVIPDPGLPQDAEVY
TADLGRTVTIDCPFNSGNSQKKKSVCKQTGQDCIPVIDSSGYVNPSYSNRARLSIQGTNQLKFSFIINKL
QLSDGGTYVCQAGDDSSADKSNVDLYVLKPEPELVYGDLRSSVTFDCALGSEVANVAKFLCRVDSEETCD
VVINTLGHRSQAFEGRILFEDKNDGFRVHITNLRKEDAGLYLCGANSDGQPQEALSIQALQLFVNEETLF
PRSPSVVKGVVGGSVVVLCPYNPKEKNSLKYWCRWEETQNGGCPLLVESAGLVTKQYEQYGGRLALYEEP
GNGTYTVILNQLTAQDAGFYWCLTNGDTRWRSTVELKIVEGEPNLKVPKNVTVQLGGTLKLPCYSPCKYY
SYKKFWCKWTNEGCRALPSQDEGSSQAFVNCDQKNQVINLTLNQATKEDEGWYWCGVKEGLQYRETVAVY
VAVGERVTGSEDVSPVSAASADVIQPRVRTIEGSVIQNPGIFAEDRAVKDTGDPAGGSRPSIDPDSSVGQ
GGSSTVLLATLVPLALVLALGALVVGVLRARHRKNIDRISVRSYRTDISMSDFENSREFGANDNMGAAPV
TQETSLRGKDEFVATTKNTTETEEPKKAKRSSKEEADMAYTAFLLQANNMAANVQDSPSKA
>XP_058391002.1 rab GDP dissociation inhibitor alpha [Diceros bicornis minor]
MDEEYDVIVLGTGLTECILSGIMSVNGKKVLHMDRNPYYGGESSSITPLEELYKRFQLLDGPPEAMGRGR
DWNVDLIPKFLMANGQLVKMLLYTEVTRYLDFKVVEGSFVYKGGKIYKVPSTETEALASNLMGMFEKRRF
RKFLVFVANFDENDPKTFEGVDPQSTSMREVYRKFDLGQDVIDFTGHALALYRTDDYLDQPCLETINRIK
LYSESLARYGKSPYLYPLYGLGELPQGFARLSAIYGGTYMLNKPVDDIIMENGKVVGVKSEGEVARCKQL
ICDPSYIPDRVRKAGQVIRIICILSHPIKNTNDANSCQIIIPQNQVNRKSDIYVCMISYAHNVAAQGKYI
AIASTTVETSEPEKEIEPALELLEPIDQKFVAISDLYEPIDDGSESQVFCSCSYDATTHFETTCNDIKDI
YKRMAGSAFDFENMKRKQNDVFGEADQWIAGPPPPQPLVPSSPTEVCSPRGLGRPAWLGTRFQHPLLPPP
HSCHPPH
>XP_058388348.1 rab GDP dissociation inhibitor beta [Diceros bicornis minor]
MNEEYDVIVLGTGLTECILSGIMSVNGKKVLHMDRNPYYGGESASITPLEDLYKRFKIPGAPPASMGRGR
DWNVDLIPKFLMANGQLVKMLLFTEVTRYMDFKVIEGSFVYKGGKIYKVPSTEAEALASSLMGLFEKRRF
RKFLVYVANFDEKDPRTWEGIDPKKTAMREVYKKFDLGQDVVDFTGHALALYRTDDYLDQPCCETINRIK
LYSESLARYGKSPYLYPLYGLGELPQGFARLSAIYGGTYMLNKPIEEIIIQNGKVIGVKSEGEIARCKQL
ICDPSYVKDRVEKVGQVIRVICILSHPIKNTSDANSCQIIIPQNQVNRKSDIYVCMISSAHNVAAQGKYI
AIVSTTVETKEPEKEIRPALELLEPIEQKFVSISDLLVPTDLGTESQIFISRAYDATTHFETTCDDIKDI
YKRMIGSEFDFEEMKRKKNDIYGED
>XP_058379736.1 thioredoxin [Diceros bicornis minor]
MVKQIESKFAFQEALNAAGEKLVVVDFSATWCGPCKMIKPFFHSLSEKYSNVVFLEVDVDDCQDVASECE
VKCMPTFQFFKKGQKVGEFSGANKEKLEATINELI
>XP_058417141.1 transketolase [Diceros bicornis minor]
MEGYHKPDQQKLQALKDTANRLRIGSIQATTAAGSGHPTSCCSAAEIMAVLFFHTMRYKPQDPRNPHNDR
FVLSKGHAAPILYAVWAEAGFLPEVELLNLRKITSDLDGHPVPKQAFTDVATGSLGQGLGAACGMAYTGK
YFDKASYRVFCLLGDGELSEGSVWEAMAFAGIYKLDNLVAILDINRLGQSDPTPLQHQMDVYQKRCEAFG
WHAVIVDGHSVEELCKAFGQAKHQPTAIIAKTFKGRGITGIEDKESWHGKPLPKNMADDIIQEIYSQIQS
KKKILATPPQEDAPSVDITNIRMPTPPSYKVGDKIATRKAYGQALAKLGHASDRVIALDGDTKNSTFSEI
FRKEHPDRFIECYIAEQNMVSVAVGCATRDRTVPFCSTFAAFFTRAFDQIRMAAISESNINLCGSHCGVS
IGEDGPSQMALEDLAMFRSVPMSTVFYPSDGVATEKAVELAANTKGICFIRTSRPENAIIYNNSEDFQVG
QAKVVLKSRDDQVTVIGAGVTLHEALAAADLLKKEKINIRVLDPFTIKPLDRRLILDSARATKGRILTVE
DHYYEGGIGEAVSSAVVSEPGITVTRLAVSQVPRSGKPAELLKMFGIDKDAIVQAVRGLVTRA
>XP_058388478.1 vimentin [Diceros bicornis minor]
MSTRSVSSSSYRRMFGGPGTASRPSSSRSYVTTSTRTYSLGSALRPSTSRTLYSSSPSGGYATRSSAVRL
RSSVPGVRLLQDSVDFSLADAINTEFKNTRTNEKVELQELNDRFANYIDKVRFLEQQNKILVAELEQLKG
QGKSRLGDLYEEEMRELRRQVDQLTNDKARVEVERDNLAEDIMRLREKLQEEMVQREEAENTLQSFRQDV
DNASLARLDLERKVESLQEEIAFLKKLHEEEIQELQAQIQEQHVQIDVDVSKPDLTAALRDVRQQYESVA
AKNLQEAEEWYKSKFADLSEAANRNNDALRQAKQESNEYRRQVQTLTCEVDALKGTNESLERQMREMEEN
FAVEAANYQDTIGRLQDEIQNMKEEMARHLREYQDLLNVKMALDIEIATYRKLLEGEESRISLPLPNFSS
LNLRETNLESLPLVDTHSKRTLLIKTVETRDGQVINETSQHHEDLE
>gi|478522504|ref|XP_004435458.1| PREDICTED: histone H2A.J [Ceratotherium simum simum]
MSGRGKQGGKVRAKAKSRSSRAGLQFPVGRVHRLLRKGNYAERVGAGAPVYLAAVLEYLTAEILELAGNA
ARDNKKTRIIPRHLQLAIRNDEELNKLLGKVTIAQGGVLPNIQAVLLPKKTESQKAKSK
>gi|478509461|ref|XP_004429008.1| PREDICTED: lysozyme C, milk isozyme [Ceratotherium simum simum]
MRSTLIISLLSCFFAAYEAKVFSKCELARKLKAQGMDGYRGYSLENWVCMAKYESNFNTKAFNGKNANGS
SDYGLFQLNNKWWCKDNNYSSSNACNIMCSELMDDNIDDDITCAKRVVRDPNGMSAWVAWVNHCKDKDLS
KYLASCNL
>gi|955515718|ref|XP_004429770.2| PREDICTED: trefoil factor 3 [Ceratotherium simum simum]
MSSEPARDMEARVLWLLVAVLACGFSRLAGEYVGLSANQCAVPAEDRVDCGYPEITSEQCNNRGCCFDSS
IPRVPWCFTPLRETECNF
>gi|2555124973|ref|XP_058414327.1| tubulin alpha-1B chain [Diceros bicornis minor]
MRECISIHVGQAGVQIGNACWELYCLEHGIQPDGQMPSDKTIGGGDDSFNTFFSETGAGKHVPRAVFVDL
EPTVIDEVRTGTYRQLFHPEQLITGKEDAANNYARGHYTIGKEIIDLVLDRIRKLADQCTGLQGFLVFHS
FGGGTGSGFTSLLMERLSVDYGKKSKLEFSIYPAPQVSTAVVEPYNSILTTHTTLEHSDCAFMVDNEAIY
DICRRNLDIERPTYTNLNRLISQIVSSITASLRFDGALNVDLTEFQTNLVPYPRIHFPLATYAPVISAEK
AYHEQLSVAEITNACFEPANQMVKCDPRHGKYMACCLLYRGDVVPKDVNAAIATIKTKRSIQFVDWCPTG
FKVGINYQPPTVVPGGDLAKVQRAVCMLSNTTAIAEAWARLDHKFDLMYAKRAFVHWYVGEGMEEGEFSE
AREDMAALEKDYEEVGVDSVEGEGEEEGEEY
>gi|2555174843|ref|XP_058389039.1| tubulin alpha-4A chain [Diceros bicornis minor]
MRECISVHVGQAGVQMGNACWELYCLEHGIQPDGQMPSDKTIGGGDDSFTTFFCETGAGKHVPRAVFVDL
EPTVIDEIRNGPYRQLFHPEQLITGKEDAANNYARGHYTIGKEIIDPVLDRIRKLSDQCTGLQGFLVFHS
FGGGTGSGFTSLLMERLSVDYGKKSKLEFSIYPAPQVSTAVVEPYNSILTTHTTLEHSDCAFMVDNEAIY
DICRRNLDIERPTYTNLNRLISQIVSSITASLRFDGALNVDLTEFQTNLVPYPRIHFPLATYAPVISAEK
AYHEQLSVAEITNACFEPANQMVKCDPRHGKYMACCLLYRGDVVPKDVNAAIAAIKTKRSIQFVDWCPTG
FKVGINYQPPTVVPGGDLAKVQRAVCMLSNTTAIAEAWARLDHKFDLMYAKRAFVHWYVGEGMEEGEFSE
AREDMAALEKDYEEVGIDSYEDEDEGEE
>gi|2555126517|ref|XP_058415162.1| tubulin alpha-8 chain isoform X1 [Diceros bicornis minor]
MLQGSCWPGLSVPGPLPPSVSQQRRRPIWSSWGGQAQRGGERASRAVAMRECISVHVGQAGVQIGNACWE
LFCLEHGIQADGTFGVQTSKIDDDDSFTTFFSETGNGKHVPRAVMVDLEPTVVDEVRAGTYRQLFHPEQL
ITGKEDAANNYARGHYTVGKESIDLVLDRIRKLTDACSGLQGFLIFHSFGGGTGSGFTSLLMERLSLDYG
KKSKLEFAIYPAPQVSTAVVEPYNSILTTHTTLEHSDCAFMVDNEAIYDICRRNLDIERPTYTNLNRLIS
QIVSSITASLRFDGALNVDLTEFQTNLVPYPRIHFPLVTYAPIISAEKAYHEQLSVAEITSSCFEPNSQM
VKCDPRHGKYMACCMLYRGDVVPKDVNVAIAAIKTKRTIQFVDWCPTGFKVGINYQPPTVVPGGDLAKVQ
RAVCMLSNTTAIAEAWARLDHKFDLMYAKRAFVHWYVGEGMEEGEFSEAREDLAALEKDYEEVGTDSFEE
ENEGEEF
>tr|A0A7J7F3J8|A0A7J7F3J8_DICBM Fibronectin OS=Diceros bicornis minor OX=77932 GN=HPG69_017984 PE=4 SV=1
MLRGPGPRLLLLAVLSLGTAVPSTGAAKSRRQAQQIVQPPSPVAVSQTKPGCYDNGKHYQ
INQQWERTYLGNALVCTCYGGSRGFNCESKPEPEETCFDKYTGNTYRVGDTYERPKDSMI
WDCTCIGAGRGRISCTIANRCHEGGQSYKIGDTWRRPHETGGYMLECVCLGNGKGEWTCK
PVDRCNDQDTRTSYRIGDTWSKKDNRGNLLQCVCTGNGRGEWKCERHSSLQTTSAGSGSF
TDVRPAIYQPQPHPQPVPYGHCVTDSGVVYSLGMQWLKTQGNKQMLCTCLGNGVSCQETA
VTQTYGGNSNGEPCVLPFTYNGRTFYSCTTEGRQDGHLWCSTTSNYEQDQKYSFCTDHAV
LVQTRGGNSNGALCHFPFLYNNHNYTDCTSEGRRDNMKWCGTTQNYDADQKFGFCPMAAH
EEICTTNEGVMYRIGDQWDKQHDMGHMMRCTCVGNGRGEWTCVAYSQLRDQCIVDDITYN
VNDTFHKRHEEGHMLNCTCFGQGRGRWKCDPVDQCQDSETRTFYQIGDSWEKYVHGVRYQ
CYCYGRGIGEWHCQPLQTYPGRWKEATIPGHLNSYTIKGLTPGVVYEGQLISVQQYGHRE
VTRFDFTTTSTSPAVTSNTVTGETTPFSPVVATSESVTEITASSFVVSWVSASDTVSGFR
VEYELSEEGDEPQYLDLPSTATSVNIPDLLPGRKYIVNVYQISEEGEQSLILSTSQTTAP
DAPPDPTVDRVDDTSIVVRWSRPQAPITGYRIVYSPSVEGSSTELNLPETANSVTLSDLQ
PGVQYNITIYAVEENQESTPVFIQQETTGVPRSDKVPPPRDLQFVEVTDVKITIMWTPPE
SAVTGYRVDVLPVNLPGEHGQRLPISRNTFAEVTGLSPGVTYHFKVFAVNHGRESKPLTA
EQTTKLDAPTNLRFINETDTTVVVTWTPPRARIAGYRLTVGLTRGGQPKQYNVGPSASQY
PLRNLQPGSEYTVSLVAVKGNQQSPKATGVFSTLQSLGSIPPYNTEVTETTIVITWTPAP
RIGFKLGVRPSQGGEAPREVTSDSGSIVVSGLTPGVEYVYTISVLRDGQERDAPIVRKVV
TPLSPPTNLHLEANPDTGVLTVSWERSTTPDITGYRISTTPTNGQQGYSLEEVVHADQSS
CTFENLSPGLEYNVSVYAVKDDKESAPISDTIIPEVPQLTDLSFVDITDSSIGLRWTPLN
SSTIIGYRITVVAAGEGIPIFEDFVDSSVGYYTVTGLEPGIDYDISVITLINGGESAPTT
LTQQTAVPPPTDLRFTNVGPDTMRVTWAPPPSIELTNLLVRYSPVKNEDDVAELSISPSD
NAVVLTNLLPGTEYLVSVSSVYEQHESTPLRGRQKTGLDSPTGIDFSDITANSFTVHWIA
PRASITGYRIRHHPEHTGGRPREDRVPPSRNSITLTNLSPGTEYVVSIVALNGREESPPL
VGQQSTVSDVPRDLEVIATTPTSLLISWDAPAVTVRYYRITYGETGGSSPVQEFTVPGSK
STATISGLKPGVDYTITVYAVTGRGDSPASSKPISIDYRTEIDKPSQMQVTDVQDNSISV
RWLPSSSPVTGYRVTTTPKNGPGPTKTKTTGPDQTEMTIEGLQPTVEYVVSVYAQSRNGE
SQPLVQTAVTNIDRPKGLAFTDVDVDSIKIAWESPQGQVSRYRVTYSSPEDGIHELFPAP
DGEEDTAELQGLRPGSEYTVSVVALHDDMESQPLIGTQSTAIPAPTDLKFTQVTPTSLTA
QWTAPNVQLTGYRVRVTPKEKTGPMKEINLSPDSTSVVVSGLMVATKYEVNIYALKDTLT
SRPAQGIVTTLENVSPPRRARVTDATETTITISWRTKTETITGFQVDAIPANGQPPIQRT
IKPDIRSYTITGLQPGTDYKIYLYTLNDNARSSPVVIDASTAIDAPSNLRFLATTPNSLL
VSWQPPRARITGYIIKYEKPGSPPREVVPRPRPGVTEATITGLEPGVEYTIQVIALKNNQ
KSEPLIGRKKTDELPQLVTLPHPNLHGPEILDVPSTVQKTPFITNPGYDNGNGIQLPGTS
GQQPSVGQQMVFEEHGFRRTTPPTTATPVRHRPRPYPPNVNEEIQIGHVPRGDVDHHLYP
HDLGLNPNTSTGQEALSQTTISWTPFQESSEYIISCHPVGIDEEPLQFRVPGTSASATLT
GLTRGATYNIIVEALKDQKRHKVREEVVTVGNSVDQGLNQPTDDSCFDPYTVSHYAIGEE
WERLSESGFKLSCQCLGFGSGHFRCDSSKWCHDNGVNYKIGEKWDRQGENGQMMSCTCLG
NGKGEFKCDPHEATCYDDGKTYHVGEQWQKEYLGAICSCTCFGGQRGWRCDNCRRPGAEP
GHEGSTGHSYNQYSQRYHQRTNTNVNCPIECFMPLDVQADREDSRE
>tr|A0A7J7EAI1|A0A7J7EAI1_DICBM Heterogeneous nuclear ribonucleoprotein K OS=Diceros bicornis minor OX=77932 GN=HPG69_007660 PE=4 SV=1
METEQQEETFPNTETNGEFGKRPAEDMEEEQAFKRSRNTDEMVELRILLQSKNAGAVIGK
GGKNIKALRTDYNASVSVPDSSGPERILSISADIETIGEILKKIIPTLEEGLQLPSPTAT
SQLPLESDAVECLNYQHYKGSDFDCELRLLIHQSLAGGIIGVKGAKIKELRENTQTTIKL
FQECCPHSTDRVVLIGGKPDRVVECIKIILDLISESPIKGRAQPYDPNFYDETYDYGGFT
MMFDDRRGRPVGFPMRGRGGFDRMPPGRGGRPMPPSRRDYDDMSPRRGPPPPPPGRGGRG
GSRARNLPLPPPPPPRGGDLMAYDRRGRPGDRYDGMVGFSADETWDSAIDTWSPSEWQMA
YEPQIIPMQGVVAHMLAGSIIGKGGQRIKQIRHESGASIKIDEPLEGSEDRIITITGTQD
QIQNAQYLLQNSVKQYADVEGF
>tr|A0A7J7FH67|A0A7J7FH67_DICBM IQ motif containing GTPase activating protein 1 OS=Diceros bicornis minor OX=77932 GN=HPG69_017784 PE=4 SV=1
MSAADEVDGLGVARPHYGSVLDNERLTAEEMDERRRQNVAYEYLCHLEEAKRWMEACLGE
ELPPTTELEEGLRNGVYLAKLGNFFSPKVVSLKKIYDREQTRYKATGLHFRHTDNVIQWL
NAMDEIGLPKIFYPETTDIYDRKNMPRCIYCIHALSLYLFKLGLAPQIQDLYGKVDFTEE
EINNMKIELEKYGIQMPAFSKIGGILANELSVDEAALHAAVIAINEAIDHRIPADTFAAL
KNPNAMLVNLEEPLASTYQDVLYQAKQDKMTNAKNRTENTERERDVYEELLTQAEIQGNI
NKVNTLSALANVDLALEQGAALALFKVLQSPALGLRGLQQQNSDWYLKQLQSDRQQKREG
GQADPLQKEELQSGVDAANSAAQQYQRRLAAVAAINAAIQKGVAEKTVLELMNPEAQLPQ
VYPFAADLYQKELATLQQQSPEHSLTHPELSVAVEMLSSVALINRALESGDMNTVWKQLS
SSVTGLTNIEEENSQRYLDELMKLKAQAHAENNEFITWNDIQACVDHVNLVVQEEHERIL
AIGLINEALDEGDAQKTLQALQIPAAKLEGVLAEVAQHYQDTLIRAKREKAQETQDESAV
LWLDEIQGGIWQSNKDSQEAQRFALGIFAINEAVASGDVGKTLSALRSPDVGLYGVIPEC
GETYQSDLAEAKKKKLAAGDNNSKWVKHWVKGGYYYYHNLETREGGWDEPPDFVQNSMQL
SREEIQSSISGVTAAYNREQLWLANEGLITKLQACCRGYLVRQEFRSRMNFLKKQIPAIT
CIQSQWRGYKQKKAYQDRLAYLRSHKDEVVKIQSLARMHQARKRYRDRLQYFRDHINDII
KIQAFIRANKARDDYKTLINAEDPPMVVVRKFVHLLDQSDQDFQEELDLMKMREEVITLI
RSNQQLENDLNLMDIKIGLLVKNKITLQDVVSHSKKLTKKNKEQLSDMMMLNKQKGGLKA
LSKEKREKLEAYQHLFYLLQTNPTYLAKLIFQMPQNKSTKFMDSVIFTLYNYASNQREEY
LLLRLFKTALQEEIKSKVDQIQEIVTGNPTVIKMVVSFNRGARGQNALRQILAPVVKEIM
DDKSLNIKTDPVDIYKSWVNQMESQTGEASKLPYDVTPEQALAHEEVKTRLDNSIRNMRA
VTDKFLSAIISSVDKIPYGMRFIAKVLKDSLHEKFPDAGEDELLKIIGNLLYYRYMNPAI
VAPDAFDIIDLSAGGQLTTDQRRNLGSIAKMLQHAASNKMFLGDNAHLSIINEYLSQSYQ
KFRRFFQAACDVPELQDKFNVDEYSDLVTLTKPVIYISIGEIINTHTLLLDHQDAIAPEH
NDPIHELLDDLGEVPTIESLIGESSGNLNDPNKEALAKTEVSLTLTNKFDVPGDENAEMD
ARTILLNTKRLIVDVIRFQPGETLTEILETPATSEQEAEHQRAMQRRAIRDAKTPDKMKK
SKYVKEDNNLTVQEKKEKIQSGLKKLTELGTVDPKNKYQELINDIARASFYGEQVDYYKS
YIKTCLDNLASKGKVSKKPREMKGKKSKKISLKYTAARLHEKGVLLEIEDLQVNQFKNVI
FEISPTEEVGDFEVKAKFMGVQMETFMLHYQDLLQLQYEGVAVMKLFDRAKVNVNLLIFL
LNKKFYGK
>tr|A0A7J7EFS8|A0A7J7EFS8_DICBM Prolactin-inducible protein homolog OS=Diceros bicornis minor OX=77932 GN=HPG69_016405 PE=3 SV=1
MRSFQLLFRASPAALLLVLCLQLGINKAQEDTRKAIIMDLQIPQSASPNEEVTAKLTVKT
QLRECLVIKSYLVSSAPIDGSFNYKYTSCLCENYPRTFFWDFQTNSTVRIAAVVDIFREL
NICPNDKAVVPIDANHFQVLTTLIIA
>tr|A0A7J7F841|A0A7J7F841_DICBM Protein S100-A9 OS=Diceros bicornis minor OX=77932 GN=HPG69_007415 PE=3 SV=1
MQGPHCDVKPLCVAPRRGSQQGGTECRKMAELSQMERSIETIINVFHHYSVRLGHPDTLN
QXXXXQLVQKELANFLQNKKKDERAINHILEDLDTNVDKQLSFEEFIILVARLTVASHEK
MHENAPRKEGHWHGPGLGESGPQHDNSHSHGGQGHSN
>tr|A0A7J7EC68|A0A7J7EC68_DICBM SPARC OS=Diceros bicornis minor OX=77932 GN=HPG69_016887 PE=3 SV=1
MHYKFLSEERVPSTMRAWIFFLLCLAGKALAAPQQEALPDETEVVEETVAEVSEVPVGAN
PVQVEVGEFDEGAEETEEEVVAETQVVLTTCPCTLPDPCQNHHCKHGKVCELDENNSPMC
VCQDPTSCPAPIGEFEKVCSNDNKTFDSSCHFFATKCTLEGTKKGHKLHLDYIGPCKYIP
PCLDSELTEFPLRMRDWLKNVLVTLYERDENNNLLTEKQKLRVKKIHENEKRLEAGDHPV
ELLARDFEKNYNMYIFPVHWQFGQLDQHPIDGYLSHTELAPLRAPLIPMEHCTTRFFETC
DLDHDKYIALDEWAGCFGIKERECLSKGAVSSPSLLSALSVVCVSVLSAWLCSLCLVNSC
LLSLSEWSLLSPAAS
>tr|A0A7J7EIV4|A0A7J7EIV4_DICBM Talin 1 OS=Diceros bicornis minor OX=77932 GN=HPG69_011522 PE=4 SV=1
MVALSLKISIGNVVKTMQFEPSTMVYDACRIIRERIPEALTGPPSDFGLFLSDDDPKKGI
WLEAGKALDYYMLRNGDTMEYRKKQRPLKIRMLDGTVKTIMVDDSKTVTDMLMTICARIG
ITNHDEYSLVRELMEEKKEEVTGTLRKDKTLLRDEKKMEKLKQKLHTDDELNWLDHGRTL
REQGVEEHETLLLRRKFFYSDQNVDSRDPVQLNLLYVQARDDILNGSHPVSFDKACEFAG
FQCQIQFGPHNEQKHKAGFLDLKDFLPKEYVKQKGERKIFQAHKNCGQMSEIEAKVRYVK
LARSLKTYGVSFFLVKEKMKGKNKLVPRLLGITKECVMRVDEKTKEVIQEWNLTNIKRWA
ASPKSFTLDFGDYQDGYYSVQTTEGEQIAQLIAGYIDIILKKKKSKDHFGLEGDEESTML
EDSVSPKKSTVLQQQYNRVGKVEHGSVALPAIMRSGASGPENFQVGSMPPAQQQITSGQM
HRGHMPPLTSAQQALTGTINSSMQAVQAAQATLDDFDTLPPLGQDAASKAWRKNKMDESK
HEIHSQVDAITAGTASVVNLTAGDPTETDYTAVGCAVTTISSNLTEMSRGVKLLAALLED
EGGSGRPLLQAAKGLAGAVSELLRSAQPASAEPRQNLLQAAGNVGQASGELLQQIGESDT
DPHFQDMLMQLAKAVASAAAALVLKAKSVAQRTEDSGLQTQVIAAATQCALSTSQLVACT
KVVAPTISSPVCQEQLVEAGRLVAKAVEGCVSASQAATEDGQLLRGVGAAATAVTQALNE
LLQHVKAHATGAGPAGRYDQATDTILTVTENIFSSMGDAGEMVRQARILAQATSDLVNAI
KADAEGESDLENSRKLLSAAKILADATAKMVEAAKGAAAHPDSEEQQQRLREAAEGLRMA
TNAAAQNAIKKKLVQRLEHAAKQAAASATQTIAAAQHAASTPKASAGPQPVLVQSCKAQR
EDGTSSACVFPLQPGGKMVAAAKASVPTIQDQASAMQLSQCAKNLGTALAELRTAAQKAQ
EACGPLEMDSALSVVQNLERDLQEVKAAARDGKLKPLPGETMEKCAQDLGNSTKAVSSAM
AQLLGEVAQGNENYAGIAARDVAGGLRSLAQAARGVAALTSDPAVQAIVLDTASDVLDKA
SSLIEEAKKAAGHPGDPESQQRLAQVAKAVTQALNRCVSCLPGQRDVDNALRAVGDASKR
LLSDSLPPSTGTFQEAQSRLNEAAAGLNQAATELVQASRGTPQDLARASGRFGQDFSTFL
EAGVEMAGQAPSQDDQAQVVSNLKGISMSSSKLLLAAKALSTDPAAPNLKSQLAAAARAV
TDSINQLITMCTQQAPGQKECDNALRELETVRELLENPVQPINDMSYFGCLDSVMENSKV
LGEAMTGISQNAKNGHLPEFGEAIATASKALCGFTEAAAQAAYLVGVSDPNSQAGQQGLV
EPTQFARANQAIQMACQSLGEPGCTQAQVLSAATIVAKHTSALCNSCRLASARTANPTAK
RQFVQSAKEVANSTANLVKTIKALDGAFTEENRAQCRAATAPLLEAVDNLSAFASNPEFS
SIPAQISPEGRAAMEPIVISAKTMLESAGGLIQTARALAVNPRDPPRWSVLAGHSRTVSD
SIKKLITSMRDKAPGQLECETAIAALNSCLRDLDQASLAAVSQQLAPREGISQEALHTQM
LTAVQEISHLIEPLASAARAEASQLGHKVSQMAQYFEPLTLAAVGAASKTLSHPQQMALL
DQTKTLAESALQLLYTAKEAGGNPKQAAHTQEALEEAVQMMTEAVEDLTTTLNEAASAAG
VVGGMVDSITQAINQLDEGPMGEPEGSFVDYQTTMVRTAKAIAVTVQEMVTKSNTSPEEL
GPLANQLTSDYGRLASQAKPAAVAAENEEIGAHIKHRVQELGHGCAALVTKAGALQCSPS
DAYTKKELIECARRVSEKVSHVLAALQAGNRGTQACITAASAVSGIIADLDTTIMFATAG
TLNREGAETFADHREGILKTAKVLVEDTKVLVQNAAGSQEKLAQAAQSSVATITRLADVV
KLGAASLGAEDPETQVVLINAVKDVAKALGDLISATKAAAGKVGDDPAVWQLKNSAKVMV
TNVTSLLKTVKAVEDEATKGTRALEATTEHIRQELAVFCSPEPPAKTSTPEDFIRMTKGI
TMATAKAVAAGNSCRQEDVIATANLSRRAIADMLRACKEAAYHPEVAPDVQLRALHYGRE
CANGYLELLDHVLLTLQKPSPELKQQLTGHSKRVAGSVTELIQAAEAMKGTEWVDPEDPT
VIAENELLGAAAAIEAAAKKLEQLKPRAKPKEADESLNFEEQILEAAKSIAAATSALVKA
ASAAQRELVAQGKVGAIPANALDDGQWSQGLISAARMVAAATNNLCEAANAAVQGHASQE
KLISSAKQVAASTAQLLVACKVKADQDSEAMKRLQVRNPDPSPCALGCAAFNCHPQDMLS
VRELRDCLSWDPTSILSLLSAQAAGNAVKRASDNLVKAAQKAAAFEDQENETVVVKEKMV
GGIAQIIAAQEEMLRKERELEEARKKLAQIRQQQYKFLPSELRDEH
>tr|A0A8I3P876|A0A8I3P876_CANLF Zyxin OS=Canis lupus familiaris OX=9615 GN=ZYX PE=4 SV=1
GGGSKAKAGGRPRGGRGARPPPRARVDSRRPRAGPRRQVQVRPHPPGARPRPAPPPPRAPGPPPPPPRPVCPGVDPAPVPEAPSASRPRPRPRPRPGGKVHVNKAARGRQERQKKATRERERDFPLPPPPVLGDGDESEGALGAAFPPPPPPLEEPFPSESLEEEIFPSPPPPPLDEEGGPEAALPPPPPQVSSGYVPPPVTTPFSHKSNTKPATGSTAPLPPWKSPSSSQPLPQAQAQAQPPSQGQLPVQPRPQAQAQAQPQPVPLANTQPRGPPAPSPAPKFSPVTPKFTPVASKFSPGAPGGPGSQPNQKLGSPEVPSSSSTGSPQPPSFTYAQQKEKPRVQEKQHPVPPPPAQNQNQVRSPGAPGPLSLKEVQELEQLTQQLMHDMEHPQRQNVAVNESCGRCHQPLARTQPAVRALGQLFHITCFTCHQCGQQLQGQQFYSLEGAPYCEGCYTDTLEKCNTCGQPITDRMLRATGKAYHPQCFTCVVCACPLEGTSFIVDQANRPHCVPDYHKQYAPRCSVCEGPIMPEPGREETVRVVALDKNFHMKCYKCEDCGKPLSIEADDNGCFPLDGHVLCRKCHTARAQT
>tr|A0A8I3NBF8|A0A8I3NBF8_CANLF Xanthine dehydrogenase OS=Canis lupus familiaris OX=9615 GN=XDH PE=4 SV=1
MTADELVFFVNGKKVVEKNADPETTLLAYLRRKLRLSGTKLGCGEGGCGACTVMLSKYDRFQNKIVHFSANACLAPICSLHHVAVTTVEGIGSTKSRLHPVQERIAKSHGSQCGFCTPGIVMSMYTLLRNQPDPTIEEIENAFQGNLCRCTGYRPILQGFRTFAKDGGCCGGSRDNPNCCLNQKKDCSRVILSPSLFNPEEFMPLDPTQEPIFPPELLRLKDVPQKQLCFKGERVTWIQASTLKELLDLKAQHPEAKLVVGNTEIGIEMKFKNRLFPMIVCPAWIPELNAVEHGLEGISFGAACPLSIVEKTLHDAVNKLPAYKTEVFKGVLEQLRWFAGKQVKSVASIGGNIINASPISDLNPVFMASEAKLTIVSRGIKRTVRMDHTFFPGYRKTLLAPEEILLSIEIPYSREGEFFSAFKQASRREDDIAKVTSGMRVLFHPGTAQVKELALCYGGMDDRTISALKTTRKQVENLWNEDLLQNVCAGLAEELKLSPDAPGGMVDFRRTLTLSFFFKFYLTVLQKLERGNLENKCGKLDPTYASATLLFQKDPPANVQLFQEVPEGQSEEDMVGRPLPHLAAAMQASGEAVYCDDIPRYENELSLRLVTSTRAHAKIKSIDTSEAEKVPGFVCFLSFNDVPGSNKTGIFNDETIFAEDEVTCIGHIIGAVVTDTPEHAQRAAQGVKITYEELPAIITIEDAIKNNSFYGSELKIEKGELTKGFSEADNVVSGEVYIGGQEHFYLETHCTIAVPKGEEGELELFASTQNTMKTQAFVANMLGVPINRILVRVKRMGGGFGGKETRSTLVSTVVALAAYKTGRPVRCMLDRDEDMLITGGRHPFLAKYKVGFMKTGKVVALEVEHYSNAGNTLDLSQSIMERALFHMDNCYKIPNIRGTGRLCKTNLPSNTAFRGFGGPQGMLIAEYWMSEVAMTCGLPAEEVRRKNMYKEGDLTHFNQKLEGFTLSRCWEECLASSQYHARKSEVDKFNEENYWKKRGLCIIPTKFGISFTLSFLNQAGALIHVYTDGSVLLTHGGTEMGQGLHTKMVQVASRALKIPTSKIYISETSTNTVPNTSPTAASVSADINGQAVYEACKTILKRLEPFKKKNPSGSWEDWVIDAYENTVSLSATGFYRTPNLGYSFETNSGNPFHYFSYGVACSEVEIDCLTGDHKNLRTDIVMDVGSSLNPAIDIGQVEGAFVQGLGLFTLEELHYSPEGSLQTRGPSTYKIPAFGNIPTEFRVSLLRDCPNKKAIYASKAVGEPPLFLAASVFFAIKDAVRAARARNSDCKTKLFRLDSPATPEKIRNACVDEFTTLCVTGIPENCKPWSVRV
>tr|A0A8I3S9M3|A0A8I3S9M3_CANLF von Willebrand factor D and EGF domains OS=Canis lupus familiaris OX=9615 GN=VWDE PE=4 SV=1
MLGRVWALALLLLAPGRGRQVQECSPGGHQLLQSPYRSVHFDSMHLQHSPFQDLICDHSLSPGWYRFLIFDRPAEMPTKCVEMNHCGTQAPIWLSLRDTETLPLPGEIKQLTACATWQVLFSATKDCCLFQIPVSVRNCGNFFVYLLQPTQGCMGYCAEAISDAKLYPCDPDEIEIGGNCVRQLSASLPPPPPGRPEVVVELIGSRLFCRCAFDVYPTNTSVGFLITWSRLSSQEIKEELKQEATVQASSLLELDGINLRLGDRIFCSASIFLLEKPHVQSIAIESQEFFAGIKLHPELSTISEDGKEYQLKIESTVPVICSEFNELDQECKISLKLKTVEQGKEQLGLNLALSSCHADLHQTSSCANGSCSHAFVYYTAVTDFSRDGDRVTNIVVEPIVHEDFLWNSYIPDSIQIKVKDVPTAYCYSFTDPHIITFDGRVYDNFKTGTFVLYKSMSRDFEVHVRQWDCGSLHYPVSCNCGFVAKEESDIVTFDMCSGQLHESQPYLSVKSQDVTSNVKISESYLGRKVTIWFSSGAFIRADLSEWGMSLTIRAPSLDYQNTLGLCGTFDNNPENDFHNKNGIKIDLTFNNCVAFINEWRILPGKSMFDTMPISPPSPGKLSYCSCSLNTNSLYPFDHLDSVSQQEIISGCKDLKHAKFSFLIPELDVTSEYINSEALIRGINEYTSGEENNLNFLPQEKKHVNLSKLELHLQKHPGNEKQEAPKTLDNEKHTQDQGSHSQEMRRDPQNRWKRQNFYEFLPMFAFQSLSQSDLEELTYFFPEDHTEDVHQEFVPTWPTPSGLTEGHTLALCQQTLANSSVGRHCLAFLGKSLDNAIDMCVKDVLLKDDLSWAEAGVALLENECEKRILEEGKYNAEENSKSVEDILLVLKCPNLCSGHGQCMEWGCACSPGFGSYDCSDSHDMPPEIIELENAGFCNIRKYNCMIVRVFGKGFKESPSIKCEVTKLQYNSSKWVLGKTVYTHTVFQNSRTVDCQLPPDVQPSDTMNLMDEKPIAKWQLKVSNDGYRFSNPKIMIIYDGACQICGLYGNDSCALKENVCIIDGLCYVEEDKNPTSPCLICKPKMSKFTWSVLENNQPPVIQIPQDKLQTFFGENFLYQFTAFDPEGSDVRFTLDSGPEGANVSSSGLLMWKTESQTPQEFTLRFNDDCNAETRVTIMVTVKSCDCLNGGLCVSDTKSPPGSGMYLCVCLPGFQGSLCEVNVTECQSNPCGLGKCVSGFQSYSCVCPPELKGKTCQEDVDECESRPCFPGAECLNTFGSYHCGACPKGFYGDGKICHDTAFQPPSTDHSPSGANFTHSPPTVKKFLDTPSNISHFSLKSVTTQMNNSKKVLSHQISGFEQMDHTISTNLSLEELGVSMNNHNSLSVNPNHSPGEVKDFIQSTIQTEAGGHNSQINRSAQSYTQYKDRYASSVTRAITVLPEKPGWMKISTCAGSPCFLGVSCVPTTDGHFQCGRCPFGYYGDGINCRAICRHPCGKSRECVAPNICKCKPGYTGSNCQTAVCHPDCKNHGKCIKPNICDCPPGHGGATCDEEHCSPPCQHGGTCLAGNLCTCPYGFIGPRCETMVCNRHCENGGECLTPDICQCKPGWYGPTCGTALCDPVCLNGGSCNKPNTCLCPNGFFGAQCQNAICHPPCKNGGRCMRNNVCACREGYAGKRCQKSICDPMCMNGGKCVGPNICSCPSGWRGKQCNIALCFQKCKNGGECIAPSICHCPTTWEGGQCQIPICKQKCLYGGRCVFPNVCSCRNGYSGVKCEKKVQTKRH
>tr|A0A8I3QA54|A0A8I3QA54_CANLF von Willebrand factor A domain containing 2 OS=Canis lupus familiaris OX=9615 GN=VWA2 PE=4 SV=1
MIVSALGCRPLLTTVYKNAKSSGNLFTLCAECGSCWQILACGKLPKGRFSCTNMPSVPWLEVLFVFLFSGVRPSHPLQEVHVSRETIGKISAASKMMQCSAAVDILFLIDGSHSVGKGSFERSKHFAIMVCDALDINPERVRVGAIQFSSAPHLEFPLDSFSSQQEVKAKIKRMVFKGGRTETGLALKYLLRRGFPGGRNASVPQILIVITDGRSQGHVAVPTKQLKERGVTIFAVGVRFPRWEELHRLASEPREQHVLMAEQVEDATNGLLSTLSKSAVCTVASPDCKVQPHPCERKTLETVRELVGSVLCWRGSRRSDAVLAALCPFSSWKRVFITHPATCYRTTCPDPCDSQPCQNGGTCVPEGLDRYHCLCPPAFGVGANCAPKLSVECRIDVLFLLASSAGTTPEGFLRAKAFVKRFVQASLSEDSRARVGVARYSGELAVAVPVGEYQDVPDLLRSLDGVPFSGGATLTGSALRRAAELGFGSAARTGQDRPRRVLVLLTESPSQDEVAGPARHARARELLLLAVGTEAVRAELEELTGSPERVLVYAGPQDLFRRVPELREKLCSRPQPGCRTQSLDLLFMLDASASVGPENFAQMQSFVRSCMLQFEVNPDVTQVGLVVYGSQVQTAFGLDAHLTRAAVLRAMSQAPYLGGAGSAGTALLHVYDKVMTVQRGARPGVPKAVVVLTGGMGTEDAAVPVQKLRNNGISVLVVGVGPVLREALRRLAGPRDALIHVATYADLRYHQDTLIHWICGEAKRPVSLCKPSPCLHEGTCVLQNGSYRCECQDGWQGPHCGNRSLRGDAPKARGSRREPAGGQ
>tr|A0A8I3N567|A0A8I3N567_CANLF Uncharacterized protein OS=Canis lupus familiaris OX=9615 GN=VTN PE=4 SV=1
MAFPRPLLVLALLAWVVLADQESCKGRCTEGFNADRKCQCDELCSYYQSCCEDYVAECKPQVTRGDVFALPEDEYGVIDDHEGTREQSVLTQLESTTLSPGLQAQSEKFPAQVPILIPEEEAPGPGQGTLVLEAPDQDISESAAEEELCSGKPFDAFTDLKNGSLFAFRGQYCYELDEKAVRPGYPKLIRDVWGIEGPIDAAFTRINCQGKTYLFKGSQYWRFEDGVLDPDYPRNISEGFKGIPDNVDAAFALPARSYSGRERVYFFKGRQYWEYEFQQQPSQEECEGSSLSTVFEHFALLQRDSWETFFELLFWNRPSGGAGEPGFISQDWPGLPRQVDAAMAGRIYISGSAPRSWVKKLNPKRRNRKRYRSRRNRGRGRSRTSQRQSRSAWLSWFSSEESGLDTYNYDDYNMDWLVPATCEPIQSVYFFSEGHASGLGSHRRKRTTFSRGQLLELERVFAAWPYPDIGTREHLARVTCLPEDKIQVWFQNRRAKRIKNRKAGGLSPRPEHTQRAHSLPDTLQQSQEPPTLGQHPPSNTPLCASMCRQASCPAPGLGPGQSWAGAKAVAPWGPAGASGVHLSSERATTQTSLGSLSDLIYASAIVTNLDHS
>tr|A0A8I3QAV8|A0A8I3QAV8_CANLF Protein S OS=Canis lupus familiaris OX=9615 GN=PROS1 PE=4 SV=1
MRLLAGRCGALLACLVLVLPVSEANFLSKEHASQVLVRKRRANSMFEETKKGNLERECIEELCNKEEAREIFENDPETDYFYPKYLGCLGSFRAGLFTAARLSTDAYPDLRSCVTAIPDQCSPLPCNEDGYKTCRDGQATFTCICKPGWQGDRCEYDINECKDPSNINGGCSQMCDNTPGSYHCSCKSGFVMLLNKKDCKDVDECSIMPDICGAAVCKNIPGDYECECAEGYRYNPALKSCEDVDECSENLCAQLCVNYPGGYSCYCDGRKGFKLAQDHKSCEAVPVCLPLNLDKNYELLYLAEQFVGVVLYLKFRLPEITRFSAEFDFRTYDSEGVILYAESLDRSAWFLIALRDGKIEIQFKNEFTTKITTGGKAINNGLWNTVSVEELEYSISIKIAKEAVMNINKPGRLFKPSNGFLETKVYFAGLPRKVENVLIRPINPRLDGCIRGWNLMNQGASGVKEIIQEKQNKHCLVTVEKGSYYPGSGVAVFGIDYTPDSDSAAGAWQLNASLSVRASAGTGVLLALVSGSSVPLALSLADSISETLQVTGTRGRGARGGRGLRRGAGTPVPGRTGPTRPREGGPPWGKGNTSRRRRSSRAASWEPKGPAAGRSRHSGHCGHSRSQPAQRVAAGHNGHSGHRRSQQVTAGTAVTVGCSRSQQSQRSPQVTAGHSRHSGLQQVTAVTEVTAVTAVTAGHSRHSGLQQVTAVTAVTAVTAGHSRSQPAQRVAEVTAGHSRSQPSQRVAAGHSRSQRVAAGRNGSQRSLRSAGRSRLQQVTAGHSRSQQS
>sp|Q28278|PROC_CANLF Vitamin K-dependent protein C OS=Canis lupus familiaris OX=9615 GN=PROC PE=2 SV=2
MWQLASLSLLLTICGTCSTAAPPGSVFSSSESAHQVLRIRKRANSFLEEIRAGSLERECMEEICDFEEAKEIFQNVDDTLAYWSKYVDGDQCAALPPEHACDSPCCGHGSCIDGIGAFHCDCGRGWEGRFCQHEVSYINCSLDNGGCSHYCLEEEGGRHCSCAPGYRLGDDHLQCQPAVKFPCGRPGKQMEKKRKHLKRDTNQTDQIDPRLVNGKVTRRGESPWQVVLLDSKKKLACGAVLIHTSWVLTAAHCMEDSKKLIVRLGEYDLRRWEKGEMDVDIKEVLIHPNYSKSTTDNDIALLHLAQPAIFSQTIVPICLPDSGLAERELTQVGQETVVTGWGYRSETKRNRTFVLNFINIPVAPHNECIQAMYNMISENMLCAGILGDSRDACEGDSGGPMVTSFRGTWFLVGLVSWGEGCGRLHNYGIYTKVSRYLDWIHSHIRGEEASLENQVP
>tr|A0A8I3N7S1|A0A8I3N7S1_CANLF Vinculin OS=Canis lupus familiaris OX=9615 GN=VCL PE=4 SV=1
MPVFHTRTIESILEPVAQQISHLVIMHEEGEVDGKAIPDLTAPVAAVQAAVSNLVRVGKETVQTTEDQILKRDMPPAFIKVENACTKLVQAAQMLQSDPYSVPARDYLIDGSRGILSGTSDLLLTFDEAEVRKIIRVCKGIWNYLLQLAEGDGNYGKIGGAKMIDERQQELTHQEHRVMLVNSMNTVKELLPPSSHCTRISDTEAMKRALASIDSKLNQAKGWLRDPSASPGDAGEQAIRQILDEAGKVGELCAGKERREILGTCKMLGQMTDQVAELRARGQGASPVAMQKAQQVSQGLDVLTAKVENAARKLEAMTNSKQSIAKKIDAAQNWLADPNGGPEGEEQIRGALAEARKIAELCDDPKERDDILRSLGEISALTSKLADLRRQGKGDSPEARALAKQVATALQNLQTKTNRAVANSRPAKAAVHLEGKIEQAQRWIDNPTVDDRGVGQAAIRGLVAEGHRLANVMMGPYRQDLLAKCDRVDQLTAQLADLAARGEGESPQARALASQLQDSLKDLKARMQEAMTQEVSDVFSDTTTPIKLLAVAATAPPDAPSREEVFDERAANFEHHSGRLGATAEKAAAVGTANKSTVEGIQASVKTARELTPQVVSAARILLRNPGNQAAYEHFETMKNQWIDNVEKMTGLVDEAIDTKSLLDASEEAIKKDLDKCKVAMANIQPQMLVAGATSIARRANRILLVAKREVENSEDPKFREAVKAASDELSKTISPMVMDAKAVAGNISDPGLQKSFLDSGYRILGAVAKVREAFQPQEPDFPPPPPDLEQLRLADELAPPKPPLPEGEVPPPRPPPPEEKDEEFPEQKAGEVINQPMMMAARQLHDEARKWSSKPGNRAAEVGIGVVAEADAADAVGFPVPPDMEDDFEPELLLMPSNQPVNQPILAAAQSLHREATKWSSKGNDIIAAAKRMALLMAEMSRLVRGGSGTKRALIQCAKDIAKASDEVTRLAKEVAKQCTDKRIRTNLLQVCERIPTISTQLKILSTVKATMLGRTNISDEESEQATEMLVHNAQNLMQSVKETVREAEAASIKIRTDAGFTLHLVTPGWHRNPY
>tr|A0A8I3NU02|A0A8I3NU02_CANLF Vimentin OS=Canis lupus familiaris OX=9615 GN=VIM PE=4 SV=1
MSTRSVSSSSYRRMFGGPGTGSRPSSTRSYVTTSTRTYSLGSALRPSTSRSLYASSPGGAYATRSSAVRLRSSVPGVRLLQDSVDFSLADAINTEFKNTRTNEKVELQELNDRFANYIDKVRFLEQQNKILLAELEQLKGQGKSRLGDLYEEEMRELRRQVDQLTNDKARVEVERDNLAEDIMRLREKLQEEMLQREEAESTLQSFRQDVDNASLARLDLERKVESLQEEIAFLKKLHDEEIQELQAQIQDQHVQIDMDVSKPDLTAALRDVRQQYESVAAKNLQEAEEWYKSKFADLSEAANRNNDALRQAKQESNEYRRQVQSLTCEVDALKGTNESLERQMREMEENFAVEAANYQDTIGRLQDEIQNMKEEMARHLREYQDLLNVKMALDIEIATYRKLLEGEESRIALPLPNFSSLNLRETNLDSLPLVDTHSKRTLLIKTVETRDGQVINETSQHHDDLE
>tr|A0A8I3NX04|A0A8I3NX04_CANLF Hydroxysteroid 17-beta dehydrogenase 12 OS=Canis lupus familiaris OX=9615 GN=HSD17B12 PE=4 SV=1
MESALPAAGLLYWVGAGTVAYVALRLSCSLFTALRLWGLSHEAGVGPQLGEWAVVTGSTDGIGKSYAEELAKHGMKVVLISRSQDKLNQVSSEIREKFKVETRTVAVDFASEDIYDKIKTSLAGLKIGVLVNNVGMSYEYPEYFLDVPDLDNTIKKLININVLSVCKMTRLVLPGMVERSKGAILNISSASGMAPVPLLAIYSATKAFVDFFSRCLHEEYRSKGIFVQSVLPYYVATKLSKIRKPTLDKPSAETYVKSAIQTVGLQSRTTGYLIHSLMDSIISAMPTWLYFKITMNLGKSTRARYMKKAKKN
>tr|A0A8I3P874|A0A8I3P874_CANLF Versican OS=Canis lupus familiaris OX=9615 GN=VCAN PE=4 SV=1
MLINIKSILWMCSTLIAAHALHKAKVEKSPPVKGSLSGKVNLPCHFSTMPTLPPSYNTSSEFLRIKWSKIELDKNGKDLKETTVLVAQNGNVKIGQGYQGRVSVPTHAEVVGDASLTMVKLRASDAGQYRCDVMYGIEDTQDTVSLAVDGVVFHYRAATSRYTLNFEAAQKACLDIGAVIATPEQLYAAYEDGFEQCDAGWLSDQTVRYPIRAPRVGCYGDMMGKEGVRTYGFRSPHETYDVYCYVDHLDGDVFHITAPNKFTFEEAEEECENQDARLATVGELQAAWRNGFDQCDYGWLSDASVRHPVTVARAQCGGGLLGVRTLYRFENQTGFPPPDSRFDAYCFKPKQNISEATTIELNILAETASSSFSEELHMVPDRTTPVIPLITELPIITTKFPPVGNIVNFEQKTTFQAQAITHGVATESSTPAGSTMKPGDMDYYPPSGSGPLGKADIPEIQKEVPQSTTVVSHHATESWDDVWEDIQTQESVTQVEQIEVGPLVTSMEVFKHVPSKELSVTETPFVSTTMTLESKTEKKTVITVSESVTTSRYGFTWGEDDSEDSTDTVRSTQSTLAFSQVPEVVTVSKTSEDTASTPPEDREQVSASTILSPVTVPDSDGSSTDTWEEKQTNGRKTEDVFGPYASTTPFPSQHHTEVELFPYSGDKKLVEGIPTVIYPSPRTEMAQGRERTETLSPEMRTDTYTDDEIQEKITKDPFIGKIEEEGFSGMKFSTASSEEIHLTESSVEMTKSFDSPTPTTAKLSVVPTEARDIEEDLTTPAELETDGYQDTTKYDEGVTTVPLSHSTVSVEVVTVSKWAWDEDDTTVKPLESTEDAGPPKLPPALLTTTEVSGKDKEIPSFTEDVGDEFTLVPDSTQKPLEEFTEEDSTDHGKFTVGFQPTTLIGISEKPTLRDSTPEERVPPVTSVEGQVIYAATEGSALDEEAMDVSEPVSTISQFVHTSDVEGLAFVNYSSTQEPTTYVDSSHTIPLSVIPKTEWGVLVPSVPPEDEVLGEPSQDIHVINQTQLEATLSPETIRTATEATRGTSLEEFPWKEQTTEKPVPALSSTAATAKEAATPVGKEESDRTAYTVSEDRLVTASERAPGLETTPVGKIEHAMSHPPGAVTEHKAETDEMVTRTPSIGPTVSLSPEPEQKHETESASPGAFVSPYSTHITQIIEETTTEKREKTSLDYTDLGSGLFERPVATELPEFSTAKATVPSDFTAVFSSVERLHTTSASKPSPAPTEKPPLIDREPGEETTSDMVIIGESTSHVPPTTLEDVVGKETETDIDREYFTTSSTPSATQPARPPTVEGQEALRPQALSTPEPPAGTKFRPDINVFVIEVRENKTGRMSDLSVIGHPIDSESKEDEPCSEETDPEHVLSLPELIEITLYHSEEDEEEDEECTNATDVTTTPSVQYINGKQLVTTVPKDPEAAEARRGQFESVAPSQNFSHSSESETHPFVVAENGLSTAVQPNESKETTESLELTWRPETYPETPEHFSGGEPDVFPTVPFHEGEATDGPESTPERGLELDNLVHEPIEHVPLFSEESSGDAATDQESQKMISSKATEVTFGEEAEKSTSVTPAPNVVPSSVLADVSEDVSVTFTRNVLLHGPLSTVESWVEMAPQENVELSGSPSIPFPEGSGETEEDTNTMFTVATDLSQRNITDTLVTLATSKTTITESLSDIPATTFHSSSQQPSTEVAPTKFVGETDTPEWVFRPPLEGKRRKEEEEEGTTGTASTEQVHVSTQRSDQLILPSDLESSSEVTSSHSASATWNSLMSSTKPTQPEKAMTSSALVSTETSVLDHLGAQTAKPSSSSQSGFQEGLSTLPGRPISFSLEPGSGEAAADPETATVASFSLNLESGIPTEKEAAGTLSPHVETIFPFEPTGLVLSTVMDREVAEITSQTFKENLISEVSGEQNHGPEIKGFSTDFPLEEDFSGDFREYSTVTYPTEEETVMMEGSGDAASKDTQISSSVVPASDHSNHRADPEGPSSTSVSTSAFPWEELTASAEGSGEELVSASTSVDHVFPSTMGNASGTDSPFIDQGLGEEGAINDANKRSTVLPTAEAEGTEAATTEGEVRVDGTVSVTFPQTMEPAKLWSLQEINPVQQGTESETASEEEIEEPNSFESPQSSVAPEQINFDSQTFTETGLRTTDYSTLTMKRTDSIGEEMEKEGISFTDVSTPDPDAKGLGPYTALPEVTEKSHLFLATTSVTESVSAESVVTDSPVEKEETIKPFPKVVTPIIKEADTDLLFSGLGSGEEVLATTVPVNFTEMEQIMSTLYPQVSQMESSETSHISNTTEDYEGMENVAHEVGPPISKTDSLSEDSETASSTTLLEIVSDTTTAGPSTAPLTFSTDAEHPQHETHGWAEEIQTSRPQPMTEPVSNENSPTAETKETATPPSDFLARTYGLEMAKGFVTSAPKPSDLLYEHSGEGSGELDMVDLVHTSGTTQASRQGSTTFVSDRSLEKHPEVPSAKAVTVDGFPTVSVLLPLHVEQNESSPAPTSTLSSTRSYERSTEGAADSFQDHVKGFEDSTVKPNRRTTTENIIIDLDKEDKDLILTITESTILEHLPELTSDKNTIIDIDHTKPIYVDILGMQTDIDPEVLAGPHGSSEESAQVQEKYEAAVNLSLTEENFEGSGDTLLANDTQTMHSESMPSEDRSRLDHTGFIFTTRIPVPSTETELDIWLPTATSLPIPSPSATVTPETEEPKSEAKALDDTFESSTLSDGQAIADQSEVISTLGHLEPRDEYEEKKYVAPSFQPEFSSGAEEALIDPTPYVSIGTIHHMAQSLTEAPNVIEGSNPSDDTDTTSAASAFAKLSFQTPSSPLTGYVGSGASEQAEGPQAGAVPGTDAGMAHGSPGKLADTEVTFTSSSEEPFHITEPPSLSPDTGLEPSEDESNPKLLEPTEASPTKPTAEEGTEILQGSQTQTNIQLSGETMKNHVRTPEAGTVVTTAGEIKLEGATLWPHSTSASAVYGVEADVMPQPSPQTSERPTVPSSLEINPETQAALIRGEDYTVAASDQQVSARILDSNNQATVSIAELHTELATPSFSLLETSNETGFLIGINEESVEGTAVYLPGPDRCKTNPCLNGGTCYPTETSYVCTCVPGFSGDQCELDFDECHSNPCRNGATCVDGFNTFRCLCLPSYVGALCEQDTETCDYGWHKFQGQCYKYFAHRRTWDAAERECRLQGAHLTSILSHEEQMFVNRVGHDYQWIGLNDKMFEHDFRWTDGSTLQYENWRPNQPDSFFSAGEDCVVIIWHENGQWNDVPCNYHLTYTCKKGTVACGQPPVVENAKTFGKMKPRYEINSLIRYHCKDGFIQRHLPTIRCLGNGRWAMPKITCMNPSAYQRTYSKKYFKNSSSAKDNSINTSKHDHRWSRRWQESRR
>tr|A0A8I3P8X3|A0A8I3P8X3_CANLF Upper zone of growth plate and cartilage matrix associated OS=Canis lupus familiaris OX=9615 GN=UCMA PE=4 SV=1
MAWRQLLLASGLLAAVLLTMLQEGTGASVGTQQVAEQEAQEDAEQKIFMQESDASNFLKKRDKRSPKSRDEANAENRQKLRADELRREYHEEQGNEFENFVEEQNDEQEERSREAIEQWRQWHYDGLYPSYLYNRHHI
>tr|A0A8I3MT06|A0A8I3MT06_CANLF Tyrosine 3-monooxygenase/tryptophan 5-monooxygenase activation protein gamma OS=Canis lupus familiaris OX=9615 GN=YWHAG PE=4 SV=1
MVDREQLVQKARLAEQAERYDDMAAAMKNVTELNEPLSNEERNLLSVAYKNVVGARRSSWRVISSIEQKTSADGNEKKIEMVRAYREKIEKELEAVCQDVLSLLDNYLIKNCSETQYESKVFYLKMKGDYYRYLAEVATGEKRATVVESSEKAYSEAHEISKEHMQPTHPIRLGLALNYSVFYYEIQNAPEQACHLAKTAFDDAIAELDTLNEDSYKDSTLIMQLLRDNLTLWTSDQQDDDGGEGNN
>tr|A0A8I3SAI8|A0A8I3SAI8_CANLF Tyrosine 3-monooxygenase/tryptophan 5-monooxygenase activation protein eta OS=Canis lupus familiaris OX=9615 GN=YWHAH PE=4 SV=1
GRPALPPSHSRRSPPPGPAAPTAQASSALPSPPARPPVLPRRRRRREPQRAGRASERARAAALPAACSLGRPASQCACAAAASAATGERTHGPASGRAGERCGREARPSHERHGRPRAAAAAGAAGRAGGALRRHGLRHEGGHTVVELQLTATNLLCSTSVPHPPETWEDPPGPHLRPKDSATLGVTELNEPLSNEDRNLLSVAYKNVVGARRSSWRVISSIEQKTMADGNEKKLEKVKAYREKIEKELETVCNDVLALLDKFLIKNCNDFQYESKVFYLKMKGDYYRYLAEVASGEKKNSVVEASEAAYKEAFEISKEHMQPTHPIRLGLALNFSVFYYEIQNAPEQACLLAKQAFDDAIAELDTLNEDSYKDSTLIMQLLRDNLTLWTSDQQDEEAGEGN
>tr|A0A8I3PZJ1|A0A8I3PZJ1_CANLF Tuftelin 1 OS=Canis lupus familiaris OX=9615 GN=TUFT1 PE=4 SV=1
MNGTRSWCTLVDVRPEGPTAGSVDILRLTLQSELTGDELEHLAQKVGRKTYAMVSGHSTSHSLASELVESNDGHEEIIKVYLKGRPGDKIVHEKNVNQLKSEVQYIQEAQNCLQKLQEDISSKLDRDLGASLHGQELQMVLEKPNGLNPGPTTLYSSPPEVDGYINEDVKSLRKTVQDLLVKLQEAERQHQSDRVAFEVTLSRYQREAEQSQVALQRAEDRVERKEADVGELQKRLLGMQAEHQALLVKVREGETALEELRIKNTDCQAEREKAANLEKEVAGLREKIHHLDDMLKSQQRKVRQMIEQLQNSKAVVQSKDTTIQELKEKIAYLEAENLEMHDRMEHLIEKQISHGHFSTQTWTKTENLGSGRISKPPSPSKPMPLIRVVET
>tr|A0A8I3RUE7|A0A8I3RUE7_CANLF Tubulointerstitial nephritis antigen like 1 OS=Canis lupus familiaris OX=9615 GN=TINAGL1 PE=4 SV=1
MWRCPLGLLLLLLLAGESALGARRGRGRRELAPGLHLRGIRDAGGRYCQEQDLCCRGRADDCALPYLGATCYCDLFCNRTVSDCCPDFWDFCLGVPPPFPPIQGCTHGSRIYPVLGTYWDNCNRCTCQEQGRWECDQEPCLVDQDMINAINQGNYGWRAGNHSAFWGMTLDEGIRYRLGTIRPSSSVTNMNEIHTVLRPGEVLPTAFEAAEKWPNLIHEPLDQGNCAGSWAFSTAAVASDRVSIHSLGHMTPVLSPQNLLSCDTHNQQGCRGGRLDGAWWFLRRRGVVSDHCYPFVGREQDEAGPAPRCMMHSRAMGRGKRQATARCPSSHVHANDIYQVTPAYRLGTNEKEIMKELMENGPVQALMEVHEDFFLYQGGIYSHTPVSLGRPERYRRHGTHSVKITGWGEETLPDGRTLKYWTAANSWGPAWGERGHFRIVRGANECDIESFVLGVWGRVGMEDMGHR
>tr|A0A8I3MYG1|A0A8I3MYG1_CANLF Tubulin beta 6 class V OS=Canis lupus familiaris OX=9615 GN=TUBB6 PE=4 SV=1
MREIVHIQAGQCGNQIGTKFWEVISDEHGIDPAGGYVGDSALQLERINVYYNESSSQKYVPRAALVDLEPGTMDSVRSGPFGQLFRPDNFIFGQTGAGNNWAKGHYTEGAELVDAVLDVVRKECEHCDCLQGFQLTHSLGGGTGSGMGTLLISKIREEYPDRIMNTFSVMPSPKVSDTVVEPYNATLSVHQLVENTDETYCIDNEALYDICFRTLKLTTPTYGDLNHLVSATMSGVTTSLRFPGQLNADLRKLAVNMVPFPRLHFFMPGFAPLTARGSQQYRALTVPELTQQMFDAKNMMAACDPRHGRYLTVAAVFRGPMSMKEVDEQMLAIQNKNSSYFVEWIPNNVKVAVCDIPPRGLKMAATFIGNSTAIQELFKRISEQFSAMFRRKAFLHWFTGEGMDEMEFTEAESNMNDLVSEYQQYQDATANDGEEAFEDDEEEINE
>tr|A0A8I3PJ87|A0A8I3PJ87_CANLF Tubulin beta 4B class IVb OS=Canis lupus familiaris OX=9615 GN=TUBB4B PE=4 SV=1
MREIVHLQAGQCGNQIGAKFWEVISDEHGIDPTGTYHGDSDLQLERINVYYNEATGGKYVPRAVLVDLEPGTMDSVRSGPFGQIFRPDNFVFGQSGAGNNWAKGHYTEGAELVDSVLDVVRKEAESCDCLQGFQLTHSLGGGTGSGMGTLLISKIREEYPDRIMNTFSVVPSPKVSDTVVEPYNATLSVHQLVENTDETYCIDNEALYDICFRTLKLTTPTYGDLNHLVSATMSGVTTCLRFPGQLNADLRKLAVNMVPFPRLHFFMPGFAPLTSRGSQQYRALTVPELTQQMFDAKNMMAACDPRHGRYLTVAAVFRGRMSMKEVDEQMLNVQNKNSSYFVEWIPNNVKTAVCDIPPRGLKMSATFIGNSTAIQELFKRISEQFTAMFRRKAFLHWYTGEGMDEMEFTEAESNMNDLVSEYQQYQDATAEEEGEFEEEAEEEVA
>tr|A0A8I3NFI7|A0A8I3NFI7_CANLF Tubulin beta 4A class IVa OS=Canis lupus familiaris OX=9615 GN=TUBB4A PE=4 SV=1
MREIVHLQAGQCGNQIGAKFWEVISDEHGIDPTGTYHGDSDLQLERINVYYNEATGGNYVPRAVLVDLEPGTMDSVRSGPFGQIFRPDNFVFGQSGAGNNWAKGHYTEGAELVDAVLDVVRKEAESCDCLQGFQLTHSLGGGTGSGMGTLLISKIREEFPDRIMNTFSVVPSPKVSDTVVEPYNATLSVHQLVENTDETYCIDNEALYDICFRTLKLTTPTYGDLNHLVSATMSGVTTCLRFPGQLNADLRKLAVNMVPFPRLHFFMPGFAPLTSRGSQQYRALTVPELTQQMFDAKNMMAACDPRHGRYLTVAAVFRGRMSMKEVDEQMLSVQSKNSSYFVEWIPNNVKTAVCDIPPRGLKMAATFIGNSTAIQELFKRISEQFTAMFRRKAFLHWYTGEGMDEMEFTEAESNMNDLVSEYQQYQDATAEEGEFEEEAEEEVA
>tr|A0A8I3P8Y6|A0A8I3P8Y6_CANLF Tubulin beta 2B class IIb OS=Canis lupus familiaris OX=9615 GN=TUBB2B PE=4 SV=1
MREIVHIQAGQCGNQIGAKFWEVISDEHGIDPTGSYHGDSDLQLERINVYYNEAAGNKYVPRAILVDLEPGTMDSVRSGPFGQIFRPDNFVFGQSGAGNNWAKGHYTEGAELVDSVLDVVRKESESCDCLQGFQLTHSLGGGTGSGMGTLLISKIREEYPDRIMNTFSVMPSPKVSDTVVEPYNATLSVHQLVENTDETYSIDNEALYDICFRTLKLTTPTYGDLNHLVSATMSGVTTCLRFPGQLNADLRKLAVNMVPFPRLHFFMPGFAPLTSRGSQQYRALTVPELTQQMFDSKNMMAACDPRHGRYLTVAAIFRGRMSMKEVDEQMLNVQNKNSSYFVEWIPNNVKTAVCDIPPRGLKMSATFIGNSTAIQELFKRISEQFTAMFRRKAFLHWYTGEGMDEMEFTEAESNMNDLVSEYQQYQDATADEQGEFEEEEGEDEA
>tr|A0A8I3NIF5|A0A8I3NIF5_CANLF Tubulin beta 1 class VI OS=Canis lupus familiaris OX=9615 GN=TUBB1 PE=4 SV=1
MREIVHIQIGQCGNQIGAKFWEVIGDEHGIDSVGGYCGDCALQLERISVYYNEAHGKKYVPRALLVDLEPGTMDSIRSSKLGALFHPDSFIYSNSGAGNNWAKGHYTEGAELAESVLDAVRSASEACDCLQGFQLVHSLGGGTGAGMGTLLLSRIREDFPDRILNAFSVLPSPKVSDTVVEPYNAVLSLQQLAQHADACFCIDNEALYDICVRTLKLAAPSYSDLNHLVSLTMSGITTSLRFPGQLNADLRKLAVNMVPFPRLHFFMPGFAPLTSRGGQQYRALTVAELTQQVFDARNAMAACDPRRGRYLTVACIFRGRMSTREVDEQMLTVQTRHSSCFVDWIPNNVKVAVCDIPPPGLSMAATFMGNSTAVQELFSRVAEHFSAMFRRRAFVHWYTSEGMDVGEFAEAESNIHDLVSEYQQLQDAKAAEEEEDAEAVGEAEMEPEDGPQVPGEAA
>tr|A0A8I3QB72|A0A8I3QB72_CANLF Tubulin alpha 8 OS=Canis lupus familiaris OX=9615 GN=PEX26 PE=4 SV=1
MLRDSCWPGLSVPGPLPPSVSQQRRRRYLEQLGWAGPAGRRAREESSRDAGVPYQSTWVKQEFRLAMPAGSSSVWNMASRQMAPLVSKAARSMMRIMLSPHLSERSSLTKSGKHVPRAVMVDYGDDCRMWNEVRAGTYRQLFHPEQLITGKEDAANNYARGHYTVGKESIDLVLDRIRKLTDACSGLQGFLIFHSFGGGTGSGFTSLLMERLSLDYGKKSKLEFAIYPAPQVSTAVVEPYNSILTTHTTLEHSDCAFMVDNEAIYDICRRNLDIERPTYTNLNRLISQIVSSITASLRFDGALNVDLTEFQTNLVPYPRIHFPLVTYAPIISAEKAYHEQLSVAEITSSCFEPNSQMVKCDPRHGKYMACCMLYRGDVVPKDVNVAIAAIKTKRTIQFVDWCPTGFKVGINYQPPTVVPGGDLAKVQRAVCMLSNTTAIAEAWARLDHKFDLMYAKRAFVHWYVGEGMEEGEFSEAREDLAALEKDYEEVGTDS
>tr|A0A8I3Q1H9|A0A8I3Q1H9_CANLF Tubulin alpha 4a OS=Canis lupus familiaris OX=9615 GN=TUBA4A PE=4 SV=1
MRECISVHVGQAGVQMGNACWELYCLEHGIQPDGQMPSDKTIGGGDDSFTTFFCETGAGKHVPRAVFVDLEPTVIDEIRNGPYRQLFHPEQLITGKEDAANNYARGHYTIGKEIIDPVLDRIRKLSDQCTGLQGFLVFHSFGGGTGSGFTSLLMERLSVDYGKKSKLEFSIYPAPQVSTAVVEPYNSILTTHTTLEHSDCAFMVDNEAIYDICRRNLDIERPTYTNLNRLISQIVSSITASLRFDGALNVDLTEFQTNLVPYPRIHFPLATYAPVISAEKAYHEQLSVAEITNACFEPANQMVKCDPRHGKYMACCLLYRGDVVPKDVNAAIAAIKTKRSIQFVDWCPTGFKVGINYQPPTVVPGGDLAKVQRAVCMLSNTTAIAEAWARLDHKFDLMYAKRAFVHWYVGEGMEEGEFSEAREDMAALEKDYEEVGIDSYEDEDEGEE
>tr|A0A8I3PCV0|A0A8I3PCV0_CANLF Tubulin alpha 1b OS=Canis lupus familiaris OX=9615 GN=LOC119866377 PE=4 SV=1
MNFRECISIHVGQAGVQIGNACWELYCLEHGIQPDGQMPSDKTIGGGDDSFNTFFSETGAGKHVPRAVFVDLEPTVIDEVRTGTYRQLFHPEQLITGKEDAANNYARGHYTIGKEIIDLVLDRIRKLADQCTGLQGFLVFHSFGGGTGSGFTSLLMERLSVDYGKKSKLEFSIYPAPQVSTAVVEPYNSILTTHTTLEHSDCAFMVDNEAIYDICRRNLDIERPTYTNLNRLISQIVSSITASLRFDGALNVDLTEFQTNLVPYPRIHFPLATYAPVISAEKAYHEQLSVAEITNACFEPANQMVKCDPRHGKYMACCLLYRGDVVPKDVNAAIATIKTKRSIQFVDWCPTGFKVGINYQPPTVVPGGDLAKVQRAVCMLSNTTAIAEAWARLDHKFDLMYAKRAFVHWYVGEGMEEGEFSEAREDMAALEKDYEEVGVDSVEGEGEEEGEEY
>sp|P06871|TRY1_CANLF Serine protease 1 OS=Canis lupus familiaris OX=9615 GN=PRSS1 PE=2 SV=1
MKTFIFLALLGATVAFPIDDDDKIVGGYTCSRNSVPYQVSLNSGYHFCGGSLINSQWVVSAAHCYKSRIQVRLGEYNIAVSEGGEQFINAAKIIRHPRYNANTIDNDIMLIKLSSPATLNSRVSAIALPKSCPAAGTQCLISGWGNTQSIGQNYPDVLQCLKAPILSDSVCRNAYPGQISSNMMCLGYMEGGKDSCQGDSGGPVVCNGELQGVVSWGAGCAQKGKPGVSPKVCKYVSWIQQTIAAN
>tr|A0A8I3NQD2|A0A8I3NQD2_CANLF Tripartite motif containing 29 OS=Canis lupus familiaris OX=9615 GN=TRIM29 PE=4 SV=1
MEAADASRSNGASPEARDARSPPGPNGPLENGAKAEGQDAKTSNGHGGEAAEGKSPGGAPKPGEGKSSLFSGNEWRRPIIQFVESVDDKASSYFSMDSGDGKRSPYAGLQLGAARKPPVSFAEKGELRKSIFSEPRKAAGSIVEPGEARRNSYPRADGGLLLRPKSGSEEVLCDSCIGTKQKAVKSCLVCQASFCELHLKPHLEGAAFRDHQLLEPIRDFEARKCPLHGKTMELFCQTDQTCICYLCMFQEHKNHSTVTVEEAKAEKETELSLQKEQLQLKIIEIEDEAEKWQKEKDRIKSFTTSEKAILEQNFQDLVRDLEKQKEEVRAALEQRERDAVDQVKVIVDALDERAKVLHEDKQTREQMQSISDSVLFLQEFGALMSNYSLPPPLPTYHVLLEGEGLGQSLGNFKDDLLNVCMRHVEKMCKADLSRNFIERNHMENGADHRYMNNYTNSYASEWSAPDTMKRYSMYLTPKGGARTSYQPGSPSRLSKETNQKNFNNLYGTKGTYTSRVWEYSSTIQSSDDLPAVQGSSSFSLKGTGKVPYQFTTLGQATTEFSKPLDGSGRFKNNPGTCLSSLPFSLLQQGRRDILWGSLPFLGCPGPPPQSSLEDGCIAHPAPTPPHPSTTSPSSPFPWISVCCTRLVSWTTPSPPSHPHPHPHPHPHLSRGWHGFFFLGTKN
>sp|Q863B4|TFF3_CANLF Trefoil factor 3 OS=Canis lupus familiaris OX=9615 GN=TFF3 PE=3 SV=1
MEARVLWLLVVVLVLGSSSLAVAYQGLATNLCEVPPKDRVDCGYPEITSEQCVNRGCCFDSSIHGVPWCFKPLQDTECRF
>tr|A0A8I3NFK0|A0A8I3NFK0_CANLF Transthyretin OS=Canis lupus familiaris OX=9615 GN=TTR PE=4 SV=1
MASHRLLLLCLAGLVLVSEASPAGTSGPKCPLMVKVLDAVRGSPAVNVAVKVFKKTADETWEPFASGKTSEFGELHGLTTVEKFVEGVYKVELDTKSYWKSLGISPFHEYAEVVFTANDSGLRHYTIAALLSPYSYSTTALVSNPKE
>tr|A0A8I3PX75|A0A8I3PX75_CANLF Uncharacterized protein OS=Canis lupus familiaris OX=9615 GN=TKTL1 PE=4 SV=1
MADSKLLAPMPEEAKPDSKTLQVLRDMANRLRIHSIRATCVSSSGHPTSCSSAAEIMSVLFFHIMRYKQEDPENPDNDRFIASKRLSFVDVATGWLGQGLGAACGMAYTGKYFDKASYRVFCLMGDGESSEGSVWEALAFASHYNLDNLVAIFDVNRVGHSGGLPLEHCIDIYQKRCEAFGWNTYVVDGRDVEALCQVFWQASEVKNKPTAVVAKTFKGRGIPSVEDAENWHGKPMPKERADAIIKLIESQIETNKNLEPKPPIEDSPPVNILDIEMASPPAYTVGEQIATRKACGLALAKLGHANDRVIVLDGDTKNSTFSDIFKREHPERFIECYIAEQNMVSVALGCATRGRTVAFVSTFAAFLTRAFDQIRMGAISETNINLIGSHCGVSVGEDGPSQMALEDLAMFRSVRNCTIFYPSDATSTEHAILLAANTKGMCYIRASRPETAVIYTPQESFAVGQAKVIRRDVNDKVTVVGAGVTLHEALAAAEDLSKEDISIRVIDLFTIKPLDVTTIISNAKATGGRIITVEDHYPEGGIGEAVCAAVSMEPDILVHQLAVAGVPRSGKPGELLDMFGVSARHIIVAVKCILMN
>tr|A0A8I3Q4Y1|A0A8I3Q4Y1_CANLF Transketolase OS=Canis lupus familiaris OX=9615 GN=TKT PE=4 SV=1
MPAPRPRGRARGVLTRPRAAPSLGPASPAAAAARACPRPGPGPPHPPAAGRAMEGYHKPDQQKLQALKDTANRLRISSIQATTAAGSGHPTSCCSAAEIMAVLFFHTMRYKPQDPRNPHNDRFVLSKGHAAPILYAVWAEAGFLTEEELLNLRKITSDLDGHPVPKQAFTDVATGSLGQGLGAACGMAYTGKYFDKASYRVYCMMGDGELSEGSVWEAMAFASIYKLDNLIAILDINRLGQSDPTPLQHQVDVYQKRCESFGWHAVIVDGHSVEELCKAFGQAKHQPTAIIAKTFKGRGIPGIEDKDGWHGKPLPKNMADQIVQEIYNQIQSQKKILVTPPQEDAPSVNITNIRMPSPPSYKVGDKIATRKAYGQALAKLGRAHDRIIALDGDTKNSTFSEIFRKEHPDRFIECYIAEQNMVSVAVGCATRNRTVPFCSAFGAFFTRAFDQIRMAAISESNINFCGSHCGVSIGEDGPSQMALEDLAMFRSIPTATIFYPSDGVSTEKAVELAANTKGICFIRTSRPENAIIYNNNEDFQIKQAKVVLKSKDDQVTVIGAGVTLHEALAAAELLKKEKINIRVLDPFTIKPLDRNLILESARATKGRIVTVEDHYYEGGIGEAVSSALVGEPGITVSRLAVGEVPRSGKPAELLKMFGIDRDAIAQAVRDLVAKA
>tr|A0A8I3P2C5|A0A8I3P2C5_CANLF Transforming growth factor beta induced OS=Canis lupus familiaris OX=9615 GN=TGFBI PE=4 SV=1
MINRWIHPKVYSRVSRPGEVPTRGGQRGGRAAGVRRARAPRPRSFAARMRRVCGLRERRPGGARRAEPPPPAPPPRGRAGAEEGESAAGSGARVRRSPGGPGGAGRGGAGGAGRRASPPLAAAAYLTGPAAAALSLAQVPAGRSMALLVRLLPVALALALGPAATLGGPARSPYQLVLQHSRLRGRQHGPNVCAVQKLIGTNKKYFTNCKQWYQRKICGKSTVISYECCPGYEKVPGEKGCPAALPLSNLYETLGVVGSTTTQLYTDRTEKLRPEMEGPGSFTIFAPSNEAWASLPAEVLDSLVSNVNIELLNALRYHMVNRRVLTDELKHGMALTSMYQNSGIQIHHYPNGIVTVNCARLLKADHHATNGVVHLIDKVISTITNNIQQIIEIEDTFETLRAAVAASGLNTLLEGDGQFTLLAPTNEAFEKIPAETLNRILGDPEALRDLLNNHILKSAMCAEAIVAGMSVETLEGTTLEVGCSGDMLTINGKAIISNKDVLATNGVIHFIDELLIPDSAKTLFELAAESDVSTAVDLFRQAGLGVHLSGKERLTLLAPLNSVFKDGTPTIDARTKNLLLNHMIKDQLASKYLYHGQTLDTLGGKKLRVFVYRNSLCIENSCIAAHDKRGRYGTLFTMDRMLTPPMGTVMDVLKGDNRFSMLVAAIQSAGLTEMLNREGVYTVFAPTNEAFQAMPPGELNKLLGNAKELANILKYHIGDEILVSGGIGALVRLKSLQGDKLEVSSKNNVVNVNKEPVAEVDIMATNGVVYAISSVLQPPAVRPQERGDELADSALEIFRQASAYSRAAQTSVKLAPVYQRLLERMKH
>tr|A0A8I3S1P1|A0A8I3S1P1_CANLF Transforming growth factor beta 3 OS=Canis lupus familiaris OX=9615 GN=TGFB3 PE=4 SV=1
MHLLAKPQSSGSREAARFSSLLLHDCWGLLLARPCSPPASLPSLRMKMHLQRALVVLALLNFATVSLSLSTCTTLDFGHIKKKRVEAIRGQILSKLRLTSPPEPSVMTHVPYQVLALYNSTRELLEEMQGEREDSCTQENTESEYYAKEIHKFDMIQGLAEHNELAVCPKGITSKVFRFNVSSVEKNGTNLFRAEFRVLRVPNPSSKRSEQRIELFQILRPDEHIAKQRYIGGKNLPTRGTAEWLSFDVTDTVREWLLRRESNLGLEISIHCPCHTFQPNGDILENIHEVMEIKFKGVDSEEDHGRGDLGRLKKQKDHHNPHLILMMIPPHRLDNPGQGGQRKKRALDTNYCFRNLEENCCVRPLYIDFRQDLGWKWVHEPKGYYANFCSGPCPYLRSADTTHSTVLGLYNTLNPEASASPCCVPQDLEPLTILYYVGRTPKVEQLSNMVVKSCKCS
>tr|A0A8I3PZZ6|A0A8I3PZZ6_CANLF Transforming growth factor beta 2 OS=Canis lupus familiaris OX=9615 GN=TGFB2 PE=4 SV=1
MHYCVLSAFLILHLVTAALSLSTCSTLDMDQFMRKRIEAIRGQILSKLKLTSPPEDYPEPEEVPPEVISIYNSTRDLLQEKASRRAAACERERSDEEYYAKEVYKIDMPPFFPSETVCPVVTTPSGSVGSFCSRQSQVLCGYLDAIPPTFYRPYFRIVRFDVSAMEKNASNLVKAEFRVFRLQNPKARVPEQRIELYQILKSKDLTSPTQRYIDSKVVKTRAEGEWLSFDVTDAVHEWLHHKDRNLGFKISLHCPCCTFVPSNNYIIPNKSEELEARFAGIDGTSTYTSGDQKTIKSTRKKNSGKTPHLLLMLLPSYRLESQQSNRRKKRALDAAYCFRNVQDNCCLRPLYIDFKRDLGWKWIHEPKGYNANFCAGACPYLWSSDTQHSRVLSLYNTINPEASASPCCVSQDLEPLTILYYIGKTPKIEQLSNMIVKSCKCS
>tr|A0A8I3PAV5|A0A8I3PAV5_CANLF Transcobalamin 2 OS=Canis lupus familiaris OX=9615 GN=TCN2 PE=4 SV=1
MGHLGVLLFLLGGLGTLADICEIPEVNSKLVETLGQRLLPWIDWLSLEHLNPSIYIGLRLSSLQAGAREAFYLHILKLKYQQSFLSPRLAVNDDNRDDQAKPSMGQLALYLLALRANCEFVGGHKGDRLVSQLKRFLEDEKRAIGPNHKGHPRTSYYQYGLGILALCVHQKRLHDTVVGKLLYAVEHDHHLHRDHLSVDTVAMAGLAFTCLDDSNFNPSQRHRITLAIRTVREKILKAQTPEGYFGNVYSTPLALQLLMNSFMPGEKLGTACLKARTALLASMKDGAFRNALLISQLLPVLNGKSYVDLISPDCEAPRVLLQPAMENPSQTREVISVMLKVPSVLPPYRHSISVPAGSSLEDVFKKAQELGGFTYGTQNTLSGPYLTSVMGKEVGEREFWQLLRAPDTPLLEGIAEYTPKNGETIELRLVSW
>tr|A0A8I3NZH5|A0A8I3NZH5_CANLF Tissue factor pathway inhibitor 2 OS=Canis lupus familiaris OX=9615 GN=TFPI2 PE=4 SV=1
MDPAGPFGVLLLPLLLMGTALGDGGAGAPGASSAETCLLPPDVGPCRALIPSYYYDRYTQSCLPFTYGGCRGNANNFETWEACDEACWRIEKVPKICRLEVNEEKCGENKEEYFFNLTSMTCEKFLSGGCHSNENRFPDEAACMNFCAPKKSPSFCYSPKDEGLCSANVTRYYFNPRHRTCEAFAYTGCGGNDNNFVSMKDCKNVCVKALKKERNKKMTKLSLVNRRLKNWKKQS
>tr|A0A8I3MW94|A0A8I3MW94_CANLF Thrombospondin 4 OS=Canis lupus familiaris OX=9615 GN=THBS4 PE=4 SV=1
MPGPRGAALLLLHLVLQPWLRAGAQGPPQVFDLLPSSSQRLNPAVLKPILTDPTLNEVYVISTFKLHTKSSATIFGLYSSTDNSKYFEFTVMGRLNKAILRYLKNDGKIHLVVFNNLQLADGRRHRVLLRLTNLQRGAGSVELYLDCTQVDSVHNLPRAFSGSSQSPDSIELRTFQRKAQDFLEELKLVVRGSLFQVASLQDCFLQQSEPLATTSTGDFNRQFLGQMTQLNQLLGEVKDLLRQQVKETSFLRNTIAECQACGPLSFQSPTPNTLVPPAPPAPATSPTPPVRRCDSNSCFRGVRCTDTRDGFQCGPCPEGYTGNGITCSDIDECKYHPCYPGVRCVNLAPGFRCEACPVGFTGPVVQGIGISFAKSNKQVCTDIDECRNGACVLNSICINTLGSYRCGPCKPGYTGDQTRGCRTERSCRNPELNPCSVNAQCIEERQGDVTCVCGVGWAGDGYICGKDVDIDSYPDEELPCSARNCKKDNCRYVPNSGQEDADGDGIGDACDEDADGDGILNEQDNCVLTHNVDQRNSDKDIFGDACDNCRNILNNDQKDTDGDGKGDACDDDMDGDGIKNILDNCPRVPNRDQRDKDGDGVGDACDSCPDVSNPNQSDVDNDLVGDSCDTNQDSDGDGHQDSTDNCPTVINSAQLDTDKDGIGDECDDDDDNDGIPDLVPPGPDNCRLVPNPAQEDSNRDGVGDICETDFDQDQVIDRIDVCPENAEVTLTDFRAYQTVVLDPEGDAQIDPNWVVLNQGMEIVQTMNSDPGLAVGYTAFNGVDFEGTFHVNTQTDDDYAGFIFGYQDSSSFYVVMWKQTEQTYWQATPFRAVAEPGIQLKAVKSKTGPGEHLRNSLWHTGDTSDQVRLLWKDSRNVGWKDKVSYRWFLQHRPQVGYIRVRFYEGSELVADSGVTIDTTMRGGRLGVFCFSQENIIWSNLKYRCNDTIPEDFQEFQTQNFDRLDS
>tr|A0A8I3NMW4|A0A8I3NMW4_CANLF Thrombospondin 3 OS=Canis lupus familiaris OX=9615 GN=THBS3 PE=4 SV=1
METQELRGALALLLLCTFASASQDLQVIDLLTVGESRQMTAVAEKIRAALLTAGDIYLLSTFRLPPKQGGVLFGLYSRQDNTRWLEASVVGKINKVLVRYQREDGKVHAVNLQQAGLADGRTHTALLRLRGPAQPNPALQLYVDCKLGDQHAGLPGMAPIPPAEVDGLEIRTGQKAYLRMQGFVESMKMILGGSMARVGALSECPFQGDESIHSAVTNALQSILGEQTKALVTQLTLFNQILVELRDDIRDQVKEMSLIRNTIMECQVCGFHEQRSHCSPNPCFRGVDCMEVYEYPGYRCGPCPPGLQGNGTHCTDINECAHADPCFPGVSCINTMPGFHCEACPRGYKGTRVSGVGIDYARASKQVCNDVDECNDGNNGGCDPNSICTNTVGSFKCGPCRLGFLGNQSQGCFPARTCHSPAHSPCHVHAHCLFERNGAVSCSCNVGWAGNGNVCGTDTDIDGYPDQALPCMDNNKHCKQDNCLLTPNSGQEDADNDGVGDQCDDDADGDGIKNVEDNCRLFPNKDQQNSDTDSFGDACDNCPNVPNNDQKDTDGNGEGDACDNDVDGDGIPNGLDNCPKVPNPLQTDRDEDGVGDACDSCPEMSNPTQTDADSDLVGDVCDTNEDSDGDGHQDTKDNCPQLPNSSQLDSDNDGLGDECDGDDDNDGVPDYVPPGPDNCRLVPNPNQKDSDGNGVGDVCEDDFDNDAVVDPLDVCPESAEVTLTDFRAYQTVVLDPEGDAQIDPNWVVLNQGMEIVQTMNSDPGLAVGYTAFNGVDFEGTFHVNTVTDDDYAGFLFSYQDSGRFYVVMWKQTEQTYWQATPFRAVAQPGLQLKAVTSVSGPGEHLRNALWHTGHTPDQVRLLWTDPRNVGWRDKTSYRWQLLHRPQVGYIRVKLYEGPQLVADSGVIIDTAMRGGRLGVFCFSQENIIWSNLQYRCNDTVPEDFEPFRRQLLQERV
>tr|A0A8I3NB75|A0A8I3NB75_CANLF Thrombospondin 2 OS=Canis lupus familiaris OX=9615 GN=THBS2 PE=4 SV=1
MSLLCWKAQGTRSGGSHVSSRCPRCHAMHPSRFEPTQLPSHRARQGMFQGSAVDGRMLGALVLLALWASSSAQAGDQDEDMAFDLFRISNINRKTIGAKQFRGPDPSVPAYRFVRFDYIPPVSADYLSRIAKIVRQKEGFFLTASLKQDPKSRGTLLALEGPGAQRQFEIVSNGPADTLDLTYWIDGTQHVISLEDVGLADSQWKNVTVQVTGDTYSLYVGCDLIDSFTLDEPFYEQLRTEKTRMYVAKGSARDSHFRGLLQNVHLVFENSVEDVLSKKGCQQSQGAEANAISENTETLHLSPQGGPEYGGPGAQQRPEVCERSCEELSTMITELSGLHVIVNQLHENLRKVSNDNQFLWELIGGPPKTRNMSACWQDGRFFAENETWVVDSCTKCTCKKFKTVCHQITCPPATCANPSFVEGECCPSCFHSLDGEEGWSPWAEWTECSTTCGSGTQQRGRSCDVTSNTCLGPSIQTRACSLGKCDNRIRQDGGWSHWSPWSSCSVTCGVGNITRIRLCNSPVPQMGGKNCKGSGRETKGCQGVPCPIDGRWSPWSPWSACTVTCAGGIRERTRVCNSPEPQHGGKDCVGDVKEQQMCNKRSCPIDGCLSNPCFPGAQCSSFPDGSWSCGSCPVGFLGNGTHCEDLDECAVVTDVCFTTSKAHRCVNTNPGFHCLPCPPRYKGSQPFGVGLEAARTEKQVCEPENPCKDKTHACHRHAECIYLGHFSDPMYKCECQTGYAGDGLICGEDSDLDGWPNKNLVCATNATYHCIKDNCPLLPNSGQEDFDKDGTGDACDDDDDNDGVDDEKDNCQLLFNPRQFDYDKDEVGDRCDNCPYVHNPAQIDTDNNGEGDACSVDIDGDDVFNERDNCPYVYNTDQRDTDGDGVGDHCDNCPLVHNPDQTDVDNDLVGDQCDNNEDIDEDGHQNNQDNCPYISNANQADHDHDGQGDACDSDDDNDGVPDDRDNCRLVFNPGQEDSDGDGRGDACKDDFDNDSIPDIDDVCPENSAISETDFRNFQMVHLDPKGTTQIDPNWVIRHQGKELVQTANSDPGIAVGFDEFGSVDFSGTFYVNTDRDDDYAGFVFGYQSSSRFYVVMWKQVTQTYWEDQPTRAYGYSGVSLKVVNSTTGTGEHLRNALWHTGNTEGQVRTLWHDPKNIGWKDYTAYRWHLTHRPKTGYIRVLVHEGKQVMADSGPIYDQTYAGGRLGLFVFSQEMVYFSDLKYECRDV
>tr|A0A8I3PPU8|A0A8I3PPU8_CANLF Thrombospondin 1 OS=Canis lupus familiaris OX=9615 GN=THBS1 PE=4 SV=1
MLPQVLQPGVTLRSTSGHRNCFSSRKARFGCREVLGGRSLRGRGQQAAAGAGPSIRVQDRPQAASRGGAVQRGGRRRGPGRPAAGPRAAIARRAEGGGSPRPEPQRVPFTPDGIVGLHRRARSPSVSRGPGVPGDGSAPKSRPRPRPRPRPGAKAGAGSRGSLPPPAARAPSARASRRRGRAPGAGTPPPPPPPPPPPARATRAGKGGCGGGGRRQGPSLPPSRGPRRLPLAGGNPRNVRAPLKAHRPAAPPATASSGLPPRASPDSAPPRPAAPERTGSRLGTSGSTMGLAWALGVLFLLRVCASSRLPESGGDNSVFDIFELTGAARRGSGRRLVKGPDPSSPAFRIEDANLIPPVPDDKFQDLVDAVRAEKGFLLLASLRQMKKTRGTLLAIERKDHSGQVFSVVSNGRAGTLDLSLTVQGMQHVVSVEEALLATGQWKSITLFVQEDRAQLYIDCEKMENAELDVPIQSIFTRDLASVARLRIAKGGVNDNFQGVLQNVRFVFGTTPEAILRNKGCSSSTNVLLTLDNNVVNGSSPAIRTNYIGHKTKDLQAICGISCDELSSMVLELRGLRTIVTTLQDSIRKVTEENKELAIELRRPPLCYHNGVQYRNNEEWTVDSCTECRCQNSVTICKKVSCPIMPCSNATVPDGECCPRCWPSDSADDGWSPWSEWTSCSATCGNGIQQRGRSCDSLNNRCEGSSVQTRTCHIQECDKRFKQDGGWSHWSPWSSCSVTCGDGVITRIRLCNSPSPQMNGKPCEGEARETKACKKDACPINGGWGPWSLWDICSVTCGGGVQKRSRLCNNPTPQFGGKDCVGDATENQICNKQDCPIDGCLSNPCFAGVKCTSYRDGSWKCGTCPPGYSGNGIQCKDVDECKEVPDACFNHNGEHRCENTDPGYNCLPCPPRFTGPQPFGRGVEHATAHKQVCKPRNPCTDGTHDCNKNAKCSYLGHYSDPMYRCECKPGYAGNGIICGEDTDLDGWPNEDLVCVANATYHCKKDNCPNLPNSGQEDYDKDGIGDACDDDDDNDKIPDDRDNCPFHYNPAQYDYDRDDVGDRCDNCPYNHNPDQADTDNNGEGDACAADIDGDGILNERDNCQYVYNVDQRDTDMDGVGDQCDNCPLEHNPDQLDSDSDRIGDTCDNNQDIDEDGHQNNLDNCPYVPNANQADHDKDGKGDACDHDDDNDGIPDDRDNCRLVPNPDQKDSDGDGRGDACKDDFDHDNVPDIDDICPENIDISETDFRRFQMIPLDPKGTSQNDPNWVVRHQGKELVQTVNCDPGLAVGYDEFNAVDFSGTFFINTERDDDYAGFVFGYQSSSRFYVVMWKQVTQSYWDTNPTRAQGYSGLSVKVVNSTTGPGEHLRNALWHTGNTPGQVRTLWHDPRHIGWKDFTAYRWRLSHRPKTGFIRVVMYEGKKIMADSGPIYDKTYAGGRLGLFVFSQEMVFFSDLKYECRDS
>tr|A0A8I3RXE3|A0A8I3RXE3_CANLF Thioredoxin OS=Canis lupus familiaris OX=9615 GN=TXN PE=4 SV=1
MVKQIESKKTERARELLFPTSKSKVYAFQEALNSAGDKLVVVDFSATWCGPCKMIKPFFHSLSEKYSNVVFLEVDVDDCQDVASECEVKCMPTFQFFKKGQKVGEFSGANKEKLEATINELI
>tr|A0A8I3NNJ6|A0A8I3NNJ6_CANLF C-type lectin domain family 3 member B OS=Canis lupus familiaris OX=9615 GN=CLEC3B PE=4 SV=1
MELWGTYLLLCLFSLLTQVTAQESTPKVKKAVNAKKDAVIPKMFEELKSQVDSLAQEVALLKEQQALQTVCLKGTKVHRKCFLAFTQPKTFHEASEDCISRGGTLGTPQSGSENDALHDYLRQSAGAEAETWLGLNDMAAEGAWVDMTGGHIAYKNWETEITAQPDGGKAENCAALAGAANGKWFDKRCRDRLPYICQFAIV
>tr|A0A8I3NDQ9|A0A8I3NDQ9_CANLF Tenascin N OS=Canis lupus familiaris OX=9615 GN=TNN PE=4 SV=1
MGLQGTFCFPLGLLLGSVLLVASAPATLEPQGCSDKEQQVTVSHTYKIDVPKSALVQVETDPQPLSDDGASLLVPGEAEEQNIIFRHNIRLQTPQKDCELAGSVQDLLARVKKLEEEMAEVKEQCNAQRCCQGAAGASPPCSGHGSLSPDTCGCICDEGWEGAACERPACPGACSGHGVCVRGVCRCHEDFTSEDCSERRCPGDCSGHGFCDTGECYCEEGFSGLDCAHVVAPQGLQLLKSTENSLLVSWEPSSEVDHYLLSYYPLGQELSGKQIQVPKEQHSYEILGLQPGTKYIVTLRNVKKEVSSSPQHLLATTDLAVLGTAWVTDETENSLDVEWENPPTEVDYYKLQYGPLTGQEVAEVTVPKSSDPKSRYDITGLQPGTEYRITVVPMKGELEGKPILLNGRTEIDSPTNVVTDRVTEDTAVVSWAPVQATIDKYVVRYTSADGDTRDMAVPKEQSSTVLTGLKPGEAYRVYVWAERGNQESKKANTDTLTEIDSPTNLATDRVTEDTATISWDPVQAVIDKYMVHYTSADGDTREVPVGKEQRSTVLTGLRPGVEYTVQVWAQKGARESKKADTKAPTEIDSPKNLVTDRVTEDTATISWDPVQAVIDKYMVRYRSADGDTREVPVGKEQRSTVLTGLRPGVEYTVQVWAQKGARESKKADTKAPTDIDSPTNLVTDRVTENTATISWDPVQAIIDKYMVRYTSADGDTKEVPVGKEESSTVLTGLRPGVEYTVQVWAKKGAQESKKADTKAPTDIDSPTNLATDRVTEDTATISWTPVQAVIDKYMVRYTSADGDTRQVPVGKEQSSTVLTGLRPGVEYTVQVWAQKGARESKKADTKAPTVDSPKNLVTDRVTEDTATISWDPVQAVIDKYMVRYTSADGDTREVPVGKEQRSTVLTGLRPGVEYTVQVWAQKGARESKKADTKAPTEIDSPKNLVTDRVTEDTATISWDPVQAVIDKYMVRYTSADGDTREVPVGKEQRSTVLTGLRPGVEYTVQVWAQKGARESKKADTKAPTDIDGPKNLVTNQVTENTATISWDPVQAIIDKYMVRYTSADGDTREVPVGKEQSSTVLTGLRPGVEYMVQVWAQKGARESKKADTKAPTEIDSPQNLVTNRVTEDTATISWDPVRAVIDKYMVRYTSADGDTMEVPVGKEQSSTVLTGLRPGVEYTVQVWAQKGARESKKADTKALTDIDPPKNLRPSAITQSGGVLTWTSPSAQIDGYILTYQFPDGTIKEIQLGRGDERLELQGLEQGITYPVSLIAFKGDRRSRSVSTTLSTVGARFPHPSDCSQVQQNSNVVSGLYTIYLHGDASRPLQVYCDMDTDGGGWIVFQRRNTGQLDFFKRWRTYVEGFGDPMKEFWLGLDKLHNLTTGTPTRYEVRVDLQTANESAYAVYDLFQVASSKERYRLTVGKYRGTAGDALTYHNGWKFTTFDRDNDIALSNCALTHHGGWWYKNCHLANPNGRYGETKHRGELGAMERT
>tr|A0A8I3NFV4|A0A8I3NFV4_CANLF Tenascin C OS=Canis lupus familiaris OX=9615 GN=TNC PE=4 SV=1
MGAATRLLAGILLALLTLTTEGGVLKKVIRHKRESGVNVTLSEEHQPVVFNHVYNIKLPVGSQCSVDLESASGEKELAPPSEPSESFQEHTVDGENQIVFTHRINIPRRACGCAAAPDVKELLSRLEELENLVSSLREQCTTGAGCCLQPAEGRLDTRPLCSGRGNFSTEGCGCVCEPGWKGPNCSEPECPGNCHLRGQCLDGQCVCDEGFTGEDCSQLACPSDCNDQGKCVSGVCVCFEGYTGADCGDEVCPVPCNEEHGRCVEGRCVCQDGFAGEDCSEPLCLNSCHNRGRCVENECVCDEGFTGEDCSELICPNDCFDRGRCVNGTCYCEQGFSGEDCGQLSCPNACTGRGRCEQGQCVCEPGFAGPDCSDRSCPNDCHHRGRCVHGRCECDAGFGGPDCGQLQCPRGCSGHGHCVNGQCVCDEGHTGEDCGQLRCPNDCHSRGRCVQGQCVCEPGFQGYDCSDMSCPNDCHQHGRCVNGMCVCDDGYTGEDCRDLRCPRDCSDRGRCVAGRCECEHGFTGPDCADLACPADCHGQGRCVNGQCVCHEGFTGATCQERRCPGDCQGRGRCEDGRCTCQEGFTGPDCGQRSCPNGCSGWGQCVEGRCVCSEGHAGEDCSQVSPPKDLIVTEVTEETVNLAWDNEMRVTEYLVTYTPTHEDGLEMQFRVPGDQTSTTIRELEPGVEYFIRVFAILENKKSIPVSARVATYLPAPEGLKFKSIKETSVEVEWDPLDIAFETWEIIFRNMNKEDEGEITKSLRRPETTYRQTGLAPGQEYEISLHIVKNNTRGPGLKRVTTTRLDAPSQIEVKDVTDTTALITWFKPLAEIDGIELSYGIKDVPGDRTTIDLTHDENQYSIGSLKPDTEYEVSLISRRGDMSSNPAKETFTTGLDAPRNLRRVSQTDNSITLEWRNGKAAVDSYRIKYAPISGGDHAEVEVPRSPQATTKTTLTGLRPGTEYGIGVSAVKADKESDPATINAATDLDAPKDLRVSETTDTHLTLLWRKPSAKFDHYRLNYSLPSGQPVEVKLPRDTTSYDLRGLEPGKGYSILLTAEKGRHKSKPARLNASTDHAPELENLTVTEAGWDGLRLNWTAADQAYEHFVIQVQEADTMEAPQNLTVPGSLRAVEVPGLKAATPYRVTIYGVIRGYRTPVLSAEASTGETPNLGEVMVSEVGWNALKLNWTAPEGAYEQFFIQVQETDSVEAAQNLTVPGGLRSVDLPGLKAATHYSVTIRGLTRDFSTTPLSVEVLTEEVPDLGNLTVPEVRWDGLTLDWTAPDGFYEQFVIEIQEADQAKEAHSLTVPGNLRSVEFPGLRPGTPYTITLHGEVGGHSTRPLVVEAITEELPQLGDLAVTEAGWDGLRLNWTAADPAYEHFVIQVQEANLVEAPQNLTVPGSLRAVEVPGLKAATPYRVTIYGVIRGYRTPVLSAEASTATGPEVGNLTVSDITPESFNLSWTATDGAFETFTIEIVDSNRFLETMEYNVSGTERTAHISGLHPNNHFVIYLSGLAPSIRTKIISATATTVAEPLLSHLTVSNVTWASVSLSWKAQEATFDSFLIEVRNSVHRQETVVRSVPAAARSSVITNLKASSNYTAHLHGLIGGHPAQTLTVQATTEPEPQLGTLILSNITPDSFNVSWTTRAGPFAKIVVNVSDSHSLYEPQQFTVSGDTQHAHITGLVENTGYDVSVAGTTWAGDPTRPLTAFVVTEALPLLENLTISDINPYGFTVSWMASENAFDSFLVTVVDSGKLLDPQEFTLSGTQRKLELRGLITGIGYEVMVSGFSQGHQTKPLRAEIVTEAEPEVDNLLVSDATPDGFRLSWTADEGVFDSFVLKIRDTKKQSEPLEITLLAPERTRDITGLREATEYEIELYGISSGRRSQPVSAIATTAMGSPKEISFSDITEDSATVSWMAPSAQVESFRITYVPIAGGTSSVVNVDGTKTQTRLMKLLPGAEYLVSVIAMKGFEESEPVSGSFTTALDGPSGLVTANVTDTEALAMWQPAIAPVDSYVISYTGERVPEITRTVSGNTVEYALTDLEPATEYTLRIFAEKGPQKSSIITTKFTTDLDSPRDLTATEVQSETALLTWRPPRASVTGYLLVYESVDGTVKEVILGPETTSYNLAELSPSTHYTAKIQALNGPLRSKLVQTSFTTIGLLYPFPRDCSQAMLNGDTTSGLYTIYLNGDKAQALEVYCDMTSDGGGWIVFLRRKNGREDFYRNWKAYAAGFGDRREEFWLGLDNLHKITAQGQYELRVDLRDHGKTAYAVYDRFSVGDAKTRYKLKVEGYSGTAGDSMAYHNGRSFSTFDKDTDSAITNCALSYKGAFWYKNCHRVNLMGRYGDNNHSQGVNWFHWKGHEYSIQFAEMKLRPSNFRNLEGRRKRA
>tr|A0A8I3N6K0|A0A8I3N6K0_CANLF Talin 1 OS=Canis lupus familiaris OX=9615 GN=TLN1 PE=4 SV=1
MVALSLKISIGNVVKTMQFEPSTMVYDACRIIRERIPEALAGPPSDFGLFLSDDDPKKGIWLEAGKALDYYMLRNGDTMEYRKKQRPLKIRMLDGTVKTIMVDDSKTVTDMLMTICARIGITNHDEYSLVRELMEEKKEEVTGTLRKDKTLLRDEKKMEKLKQKLHTDDELNWLDHGRTLREQGVEEHETLLLRRKFFYSDQNVDSRDPVQLNLLYVQARDDILNGSHPVSFDKACEFAGFQCQIQFGPHNEQKHKAGFLDLKDFLPKEYVKQKGERKIFQAHKNCGQMSEIEAKVRYVKLARSLKTYGVSFFLVKEKMKGKNKLVPRLLGITKECVMRVDEKTKEVIQEWSLTNIKRWAASPKSFTLDFGDYQDGYYSVQTTEGEQIAQLIAGYIDIILKKKKSKDHFGLEGDEESTMLEDSVSPKKSTVLQQQYNRVGKVEHGSVALPAIMRSGASGPENFQMGSMPPAQQQITSGQMHRGHMPPLTSAQQALTGTINSSMQAVQAAQATLDDFDTLPPLGQDAASKAWRKNKMDESKHEIHSQVDAITAGTASVVNLTAGDPAETDYTAVGCAVTTISSNLTEMSRGVKLLAALLEDEGGSGRPLLQAAKGLAGAVSELLRSAQPASAEPRQNLLQAAGNVGQASGELLQQIGESDTDPHFQICAPRGAGVRSAPDSPTDVLMQLAKAVASAAAALVLKAKSVAQRTEDSGLQSQVIAAATQCALSTSQLVACTKVVAPTISSPVCQEQLVEAGRLVAKAVEGCVSASQAATEDGQLLRGVGAAATAVTQALNELLQHVKAHATGAGPAGRYDQATDTILTVTENIFSSMGDAGEMVRQARILAQATSDLVNAIKADAEGESDLENSRKLLSAAKILADATAKMVEAAKGAAAHPDSEEQQQRLREAAEGLRMATNAAAQNAIKKKLVQRLEHAAKQAAASATQTIAAAQHAASTPKASAGPQPLLVQSCKAVAEQIPLLVQGVRGSQAQPDSPSAQLALIAASQSFLQPGGKMVAAAKASVPTIQDQASAMQLSQCAKNLGTALAELRTAAQKAQEACGPLEMDSALSVVQNLERDLQEVKAAARDGKLKPLPGETMEKCAQDLGNSTKAVSSAIAQLLGEVAQGNENYAGIAARDVAGGLRSLAQAARGVAALTSDPAVQAIVLDTASDVLDKASSLIEEAKKAAGHPGDPESQQRLAQVAKAVTQALNRCVSCLPGQRDVDNALRAVGDASKRLLSDSLPPSTGTFQEAQSRLNEAAAGLNQAATELVQASRGTPQDLARASGRFGQDFSTFLEAGVEMAGQAPSQEDRAQVVSNLKGISMSSSKLLLAAKALSTDPAAPNLKSQLAAAARAVTDSINQLITMCTQQAPGQKECDNALRELETVRELLENPVQPINDMSYFGCLDSVMENSKVLGEAMTGISQNAKNGNLPEFGEAIATASKALCGFTEAAAQAAYLVGVSDPNSQAGQQGLVEPTQFARANQAIQMACQSLGEPGCTQAQVLSAATIVAKHTSALCNSCRLASARTANPTAKRQFVQSAKEVANSTANLVKTIKALDGAFTEENRAQCRAATAPLLEAVDNLSAFASNPEFSSIPAQISPEGRAAMEPIVISAKTMLESAGGLIQTARALAVNPRDPPRWSVLAGHSRTVSDSIKKLITSMRDKAPGQLECETAIAALNSCLRDLDQASLAAVSQQLAPREGISQEALHTQMLTAVQEISHLIEPLASAARAEASQLGHKVSQMAQYFEPLTLAAVGAASKTLSHPQQMALLDQTRTLAESALQLLYTAKEAGGNPKQAAHTQEALEEAVQMMTEAVEDLTTTLNEAASAAGVVGGMVDSITQAINQLDEGPMGEPEGSFVDYQTTMVRTAKAIAVTVQEMVTKSNTSPEELGPLANQLTSDYGRLASQAKPAAVAAENEEIGAHIKHRVQELGHGCAALVTKAGALQCSPSDAYTKKELIECARRVSEKVSHVLAALQAGNRGTQACITAASAVSGIIADLDTTIMFATAGTLNREGAETFADHREGILKTAKVLVEDTKVLVQNAAGSQEKLAQAAQSSVATITRLADVVKLGAASLGAEDPETQVVLINAVKDVAKALGDLISATKAAAGKVGDDPAVWQLKNSAKVMVTNVTSLLKTVKAVEDEATKGTRALEATTEHIRQELAVFCSPEPPAKTSTPEDFIRMTKGITMATAKAVAAGNSCRQEDVIATANLSRRAIADMLRACKEAAYHPEVAPDVRLRALHYGRECANGYLELLDHVLLTLQKPSPELKQQLTGHSKRVAGSVTELIQAAEAMKGTEWVDPEDPTVIAENELLGAAAAIEAAAKKLEQLKPRAKPKEADESLNFEEQILEAAKSIAAATSALVKAASAAQRELVAQGKVGAIPANALDDGQWSQGLISAARMVAAATNNLCEAANAAVQGHASQEKLISSAKQVAASTAQLLVACKVKADQDSEAMKRLQAAGNAVKRASDNLVKAAQKAAAFEDQENETVVVKEKMVGGIAQIIAAQEEMLRKERELEEARKKLAQIRQQQYKFLPSELRDEH
>tr|A0A8I3N4Q3|A0A8I3N4Q3_CANLF Synaptotagmin 9 OS=Canis lupus familiaris OX=9615 GN=OLFML1 PE=4 SV=1
MPGARDALCHQALQLLAELCARGALEHDSCQDFIYHLRDRARPRLRDPDISVSLLTLVVTACGLALFGVSLFVSWKLCWVPWRERGLLSGSKDNNREPLNYTDTETNEQENSEGFLDPPTPCPDSSMKISHTSPDIPLSTQAGGPENCAHGVRVQRQVTEPTSSARHNSIRRQLNLSNPDFNIQQLQKQEQLTGIGRIKPELYKQRSLDTDDGTRGNSKACGKLNFILKYDCDLEQLIVKIHKAVNLPAKDFSGTSDPYVKIYLLPDRKTKHQTKVHRKTLNPVFDEVFLFPVPYNDLAARKLHFSVYDFDRFSRHDLIGQVVVDHFLDLADFPRECILWKDIEYVTNDNVDLGELMFSLCYLPTAGRLTITIIKARNLKAMDITGASDPYVKVSLMCDGRRLKKRKTSTKRNTLNPVYNEAIVFDVPPENIDQIHLSIAVMDYDRVGHNEIIGVCQVGNEAERLGRDHWSEMLSYPRKPIAHWHSLVEQGLEKCTQATRAYIQDFREFSKNISAMLGRCQTYTSEYKSAVTNLVLRVERAQREIDYLEYLREADVCVESEDKTLTEKLIQEAEEEKKIRNLLNSSCDNMLMGIKSLKIVKKTTDTHGSWMKDAASNSQKVYFLIGSRNKTVWEFANIRAFMEDSTKPAPRKLILTHSWQGTGQVIHKGFLFFHNQGTLNEIIKYNLQKRTVEDRMLLPGGAGRGLVYQHSPSTYIDLAVDEHGLWAIHSGPGIYGHLVLTKIEPGTLGVEHSWDTPCRSQDAEASFLLCGVLYVVYSPGGHGPHRITCVYDPLGTIGEEDLPKLFFPRRPRSHSMIHYNPRDKQLYAWNDGNQIIYKLQTKRKQPLE
>tr|A0A8I3P1S1|A0A8I3P1S1_CANLF Sushi repeat containing protein X-linked 2 OS=Canis lupus familiaris OX=9615 GN=SRPX2 PE=4 SV=1
MAGQLTQRGALCLLLFLTPAVTPTWYAGSGYYPDESYNEVYAEEVPHAPALDYRVPRWCYTLNIQDGEATCYSPRGGNYHSSLGTRCEFSCDRGFRLIGRRSVQCLSSRRWSGTAYCRQVRCHALPFITSGTYTCTNGMLLDSRCDYSCSSGYHLEGDRSRICMEDGRWSGGEPVCVDIDPPKIRCPHSREKMAEPEKLTARVYWDPPLVKDSADGTITRVTLRGPEPGSHFPEGEHVIRYTAYDRAYNRASCKFIVKVQVRRCPTLKPPQHGYLTCTSAGDNYGATCEYHCDGGYERQGTPSRVCQSSRQWSGSPPICAPMKINVNVNSAAGLLDQFYEKQRLLIISAPDPSNRYYKMQISMLQQSTCGLDLRHMTIIELVGQPPQEVGRIREQQLSANIIEELRQFQRLTPSYFNMVLIDKQGIDRERYMEPVTPEEIFTFIDDYLLSNQELIQRWEQRDICE
>tr|A0A8I3RQL9|A0A8I3RQL9_CANLF Quiescin sulfhydryl oxidase 1 OS=Canis lupus familiaris OX=9615 GN=QSOX1 PE=4 SV=1
MGWCGCRSGPPPSRLLPLLLLLAATGAAPRSALYSSSDPLALLQADTVRGAVLGSRSAWAVEFFASWCGHCIAFAPTWKALAQDVKDWRPALNLAALDCADETNNAVCRDFNIPGFPTVRFFKAFSKNGSGTTLPVAGADVETLRKRLIDALESHSDTWPPACPPLEPARLEEIDGFFARNDDEYLALIFEKEGSYLGREVALDLSQHQGIAVRRVLNTEGDVVSKFGVTDFPSCYLLFRNGSTSRVHVLQESRPFYTAYLKKFSKLIREAVPTKVVPTTVHTIAPTVWKVVDRSKIYMADLESALHYILRVEVGKFSVLEGQRLVALKKFMAVLAQHFPGQPLVQNFLHSVNDWLKRQQRKKIPYSFFKAALDNRKEGTMIAKKVHWVGCQGSEPHFRGFPCSLWILFHFLTVQAARHNLDHSQETAEAQEVLQAIRSYVRFFFGCRDCANHFEQMAAASMNRVDSLNSAVLWLWSSHNKVNARLAGAASEDPHFPKVQWPPRGLCSACHNDLRGSPVWDLDNTLRFLKTHFSPSNVVLDMPSAVPGPQMGALRMAAGNVTLGPKKAGIAVGPGTKSPGTTVPEVPTERLSATYPQDMLLGLSVTPAEPDRGSREHRAELQMDKLEQPKGQQHLTKRDTGTVLLAEFLAEKNLPRNPSELRRVGRSSKQLASIPEGEPEAGPMGGRDQWLQVLEGNFSHLDISLCVGLYSLSFMGLLAIYTYFRARMRALKGHPGHPAA
>tr|A0A8I3PBE9|A0A8I3PBE9_CANLF Spondin 1 OS=Canis lupus familiaris OX=9615 GN=SPON1 PE=4 SV=1
MRLSPAPPGLSPSPALLALALPLAAALAFSDETLDKVPKSEGYCSRILRAQGTRREGYTEFSLRVEGDPDFYKPGTSYRVTLSAAPPSYFRGFTLIALKENREGDKEEDHAGTFQIIDEEETQFMSNCPVAVTESTPRRRTRIQVFWIAPPAGTGCVILKASIVQKRIIYFQDEGSLTKKLCEQDSMFDGVTDKPILDCCACGTAKYRLTFYGNWSEKTHPKDYPRRANHWSAIIGGSHSKNYVLWEYGGYASEGVKQVAELGSPVKMEEEIRQQSDEVLTVIKAKAQWPAWQPLNVRAAPSAEFSVDRTRHLMSFLTMMGPSPDWNVGLSAEDLCTKECGWVQKVVQDLIPWDAGTDSGVTYESPNKPTIPQEKIRPLTSLDHPQSPFYDPEGGSITQVARVVIERIARKGEQCNIVPDNVDDIVADLAPEEKDEDDTPETCIYSNWSPWSACSSSTCDKGKRMRQRMLKAQLDLSVPCPDTQDFQPCMGPGCSDEDGSTCTMSEWITWSPCSISCGMGMRSRERYVKQFPEDGSVCTLPTEETEKCTVNEECSPSSCLMTEWGEWDECSATCGMGMKKRHRMVKMSPADGSMCKAETSQAEKCMMPECHTIPCLLSPWSEWSDCSVTCGKGMRTRQRMLKSLAELGDCNEELEQVEKCMLPECPIDCELTEWSQWSECNKSCGKGHMIRTRMIQMEPQFGGAPCPETVQRKKCRIRKCLKNPSIQKLRWREARESRRGEQLREESDGEQFPGCRMRPWTAWSECTKLCGGGIQERYMTVKKRFKSSQFTSCKDKKEIRACNVHPC
>tr|A0A8I3RTF4|A0A8I3RTF4_CANLF Solute carrier family 8 member A3 OS=Canis lupus familiaris OX=9615 GN=SLC8A3 PE=4 SV=1
MAWLGLQPLTSAFLHFGLITFVLFLNGLRAEAGSSGEVPSAGQNNESCSESSDCKEGVILPIWYPENPSLGDKIARVIVYFVALIYMFLGVSIIADRFMASIEVITSQEREVTIKKPNGETSTTTIRIWNETVSNLTLMALGSSAPEILLSLIEVCGHGFIAGDLGPSTIVGSAAFNMFIIIGICVYVIPDGETRKIKHLRVFLITAAWSIFAYIWLYMILAVFSPGVVQVWEGLLTLSFFPVCVLLAWVADRRLLFYKYMHKKYRTDKHRGVIIETEGDHPKGIEMDGKMMNSHFLDGNLVPLEGKEVDESRREMIRILKDLKQKHPEKDLDQLVEMANYYALSHQQKSRAFYRIQATRMMTGAGNILKKHAAEQAKKTSSINEVHTNEPEDFVSKVFFDPCSYQCLENCGAVLLTVVRKGGDMSKTVYVDYKTEDGSANAGADYEFTEGTVVLKPGETQKEFSVGIIDDDIFEEDEHFFVRLSNVRIEEEQPEEGKPPIVLNSLPLPRAILASPYVATVTILDDDHAGIFTFECGTIRVSESIGVLEVKVLRTSGARGTVIVPFRTVEGTAKGGGEDFEDVYGELEFKNDETVKTIPIKVIDDEAYEKNKNYFIEMMGPRMVDMSLQKALLLSPEVTDRKLTVEEEEAKRIAEMGKPVLGEHPKVEVIIEESFEFKNTVDKLIKKTNLAMVVGTHSWRDQFMEAITVSAAGDEDEDESGEERLPSCFDYVMHFLTVFWKVLFACVPPTEYCHGWACFVVSILIIGMLTAIIGDLASHFGCTIGLKDSVTAVVFVAFGTSVPDMFASKAAAIQDMYSDASIGNVTGSNAINVFLGIGLAWSVAAIYWALQGQEFYVSAGTLAFSVTLFTIFAFVCISVLLYRRRPHLGGELGGPRGCKLATTWLFVSLWLLYILFATLEAYCYIRGF
>tr|A0A8I3MRE2|A0A8I3MRE2_CANLF Slit guidance ligand 3 OS=Canis lupus familiaris OX=9615 GN=SLIT3 PE=4 SV=1
MAPARARLALALALASVLSGPWPPAAACPTKCTCSAASVDCHGLGLRAVPRGVPRNAERLDLDRNNITRITKMDFAGLKNLRVLHLEDNQVSVIERGAFQDLKQLERLRLNKNKLQVLPELLFQSTPKLTRLDLSENQILGIPRKAFRGITNVKNLQLDNNHINCIEDGAFRALRDLEILTLNNNNISRILVTSFNHMPKIRTLRLHSNHLYCDCHLAWLSDWLRQRRTIGQFTLCMAPVHLRGFNVADVQKKEYVCPGPHSEPPSCNANSISCPSACTCSNNIVDCRGKGLTEIPANLPEGIVEIRLEQNSIKSIPAGAFTQYKKLKRIDISKNQISDIAPDAFQGLKSLTSLVLYGNKITELAKGLFDGLVSLQLLLLNANKINCLRVNTFQDLQNLNLLSLYDNKLQTISKGLFAPLQAIQTLHLAQNPFVCDCHLKWLADYLQDNPIETSGARCSSPRRLANKRIGQIKSKKFRCSGSEDYRSRFSSECFMDLVCPEKCRCEGTIVDCSNQKLARIPSHLPEYVTDLRLNDNEISVLEATGIFKKLPNLRKINLSNNKIKEVREGAFDGAASVQELMLTGNQLETVHGRMFRGLSSLKTLMLRSNLITCVSNDTFAGLSSVRLLSLYDNRITTITPGAFTTLVSLSTINLLSNPFNCNCHLAWLGKWLRKRRIVSGNPRCQKPFFLKEIPIQDVAIQDFTCEGNDESSCQLGPRCPEQCTCLETVVRCSNRGLHTLPKGIPKDVTELYLEGNHLTAVPRELSALRHLTLIDLSNNSIGVLTNYTFSNMSHLSTLILSYNRLRCIPIHAFDGLRSLRVLTLHGNDISSVPEGSFSDLTSLSHLALGTNPLHCDCSLRWLSEWVKAGYKEPGIARCSSPEPMADRLLLTTPTHRFQCKAFWFCCPGPVDINIVAKCNACLSSPCKNNGTCSQDPVELYRCTCPYGYKGKDCTVPINTCIQNPCQHGGTCHLSESHKDGFSCSCPLGFEGQQCEINPDDCEDNDCENNATCVDGINNYVCVCPPNYTGELCDEVIDHCVPEINLCQHEAKCISLDKGFRCECLPGYSGKLCEVDNDDCVAHKCRHGAQCVDAVNGYTCICPQGFSGLLCEQPPPMVLLQTSPCDQYECQNGAQCIVVQQEPTCRCPPGFAGPRCEKLITVNFVGKDSYVELASAKVRPQANISLQVATDKDNGILLYKGDNDPLALELYQGHVRLIYDSLSSPPTTVYSVETVNDGQFHSVELVMLNQTLNLVVDKGAPKSLGKLQKQPAVGINSPLYLGGIPTSTGLSALRQGTDRPLGGFHGCIHEVRINNELQDFKALPPQSLGVSPGCKSCTVCKHGLCRSVEKDSVVCECHPGWTGPLCDQEARDPCLGHSCNHGKCVATGTSYVCKCAEGYGGATCDHKNDSNPCSTFKCNQGQCHFSERGEPYCICQPGLSGEHCEQESLCLGEVVREVIRRQKGYASCATASKVPIMECRGGCGPQCCQPTRSKRRKYVFQCTDGSSFVEEVERHLECGCRQCS
>tr|A0A8I3NQC4|A0A8I3NQC4_CANLF Slit guidance ligand 2 OS=Canis lupus familiaris OX=9615 GN=SLIT2 PE=4 SV=1
MRGAGRRALPVSLGLVLLILGEAAPQACPAQCSCSGSTVDCHGLALRSVPRSIPRNTERLDLNGNNITRITKTDFAGLRHLRVLQLMENKISTIERGAFQDLKELERLRLNRNHLQLFPELLFLGTSKLYRLDLSENQIQAIPRKAFRGAVDIKNLQLDYNQISCIEDGAFRALRDLEVLTLNNNNITRLSVASFNHMPKLRTFRLHSNNLYCDCHLAWLSDWLRQRPRVGLYTQCMGPSHLRGHNVAEVQKREFVCSDEEEGHQSFMAPSCSVLHCPAACTCSNNIVDCRGKGLTEIPTNLPETITEIRLEQNSIKVIPPGAFSPYKKLRRIDLSNNQISELAPDAFQGLRSLNSLVLYGNKITELPKSLFEGLFSLQLLLLNANKINCLRVDAFQDLHNLNLLSLYDNKLQTIAKGTFSPLRAIQTMHLAQNPFICDCHLKWLADYLHTNPIETSGARCTSPRRLANKRIGQIKSKKFRCSAKEQYFIPGTEDYRSKLSGDCFADLACPEKCRCEGTTVDCSNQKLTKIPDHIPQYTAELRLNNNEFTVLEATGIFKKLPQLRKINFSNNKITDIEEGAFEGAAGVNEILLTSNRLENVQHKMFKGLESLKTLMLRSNRISCVGNDSFIGLSSVRLLSLYDNQIATIAPGAFDTLHSLSTLNLLANPFNCNCYLAWLGEWLRKKRIVTGNPRCQKPYFLKEIPIQDVAIQDFTCDDGNDDSSCSPLSRCPTECTCLDTVVRCSNKGLKVLPKGIPRDVTELYLDGNHFTLVPKELYNYKHLTLIDLSNNRISTLSNQSFSNMTQLLTLILSYNRLRCIPPRTFDGLKSLRLLSLHGNDISVVPEGAFSDLSALSHLAIGANPLYCDCNMQWLSDWVKSEYKEPGIARCAGPGEMADKLLLTTPSKKFTCQGPVDINILAKCNPCLSNPCKNDGTCNNDPVDFYRCTCPYGFKGQDCDVPIHACISNPCTHGGTCHLKEGEKDGFWCICADGFEGENCEVNVDDCEDNDCENNSTCVDGINNYTCLCPPEYTAANLNEVEKGELCEEKLDFCAQDLNPCQHDSKCILMPKGFKCDCTPGYVGEHCDIDFDDCQDHKCKNGAHCTDAVNGYTCTCPEGYSGLFCEFSPPMVLPRTSPCDNFDCQNGAQCIVRAGEPICQCLPGYQGDKCEKLVSVNFVNKESYLQIPSAKVRPQTNITLQIATDEDSGILLYKGDKDHIAVELYRGRVRASYDTGSHPASAIYSVETINDGNFHIVELLALDQSLSLSVDGGSPKIITNLSKQSTLNFDSPLYVGGMPGRNNVAAALRQAPGHNGTSFHGCIRNLYINSELQDFRQVPMQTGILPGCEPCHRKVCAHGACQPSSQSGFTCECEEGWTGPLCDQRTNDPCLGNKCVHGTCLPINAFSYSCKCLEGHGGVLCDEEEDLFNPCQAIRCKHGKCRLSGLGQPYCECSSGYTGDSCDREVSCRGERVRDYYPKQQGYAACQTTKKVSRLECRGGCAAGQCCGPLRSKRRKYSFECTDGSSFVDEVEKVVKCGCSRCAA
>tr|A0A8I3MDP6|A0A8I3MDP6_CANLF SH3 and PX domains 2B OS=Canis lupus familiaris OX=9615 GN=SH3PXD2B PE=4 SV=1
MPPRRSIVEVKVLDVQKRRVPNKHYVYIIRVTWSSGSTEAIYRRYSKFFDLQMQMLDKFPMEGGQKDPKQRIIPFLPGKILFRRSHIRDVAVKRLIPIDEYCKALIQLPPYISQCDEVLQFFETRPEDLNPPKEEHVGKKKSGGDLTSVDPMVLEQYVVVADYQKQESSEISLSVGQVVDIIEKNESGWWFVSTAEEQGWVPATCLEGQDGMQDEFSLQPEEVSWRYWSLPRPVGRRRTLGDLYAISWRQEEKYTVIYPYTARDQDEMNLERGAVVEVIQKNLEGWWKIRYQGKEGWAPASYLKKSSGEPLPPKPGTGSPAHTGILDLDGLSRQQSSVGRDRELLNNQRDGRFEGRPVPDGDIKQRSPKMRQRPPPRRDMTIPRGLHLPKPPVPPQVEEEYYTIAEFQTTIPDGISFQAGLKVEVIEKNLSGWWYIQIEDKEGWAPATFIDKYKKTSNASRPNFLAPLPNEVTQLHLGDAAAMENNTGSEAIGPSRPLPDAPHGAMDSGMPWSKDWKGGKEVPRKASSDMSSCAGYEEISSPDLEEKPSLPPRKESIIKSEGELQERERQRMEQLRGSSPKPPGMILPMIPAKHTPPARDGRRSEPKPDKGKLLQLKNEMGLECGHKVLAKEVKKPNLRPISKSKADLPEEKPEGIPQNPFLKSKPQVRPKPAPSPRTEPPQGEDQVDICNLRSKLRPAKSQEKPLLDGEGSQDVACSRSFLPGEGPGRTQDRTGKQDGLSPKEVPCRAPPKPVKTADPVPKNVPTPLQEASPQRPVVLPRRPPPPKKTSSSRPLPEVRGPQREASEGKAAPAPGRALLVPPKAKPFLSNSSGGHDDMRGKGGLGPWLVGKIGENREKVAAAPFPSADGSKDSLYVAVANFEGDKDTSSFQEGTVFEVREKSSSGWWFCQVLSGAPSWEGWIPSNYLKKKP
>sp|P54832|PON2_CANLF Serum paraoxonase/arylesterase 2 OS=Canis lupus familiaris OX=9615 GN=PON2 PE=2 SV=1
MGRLLGVGLLGDRWRSWGERLLALRNRLKASREVESVDLPNCHLIKGIEAGADDIDILPNGLAFFSVGLKCPGLHSFSPDKPGGILMMDLKKENPRALELRISRGFNLASFNPHGISTFIDSDDTVYLFVVNHPEFKNTVEIFKFEEEENSLLHLKTIKHELLPSVNDIIAVGPAHFYATNDHYFSDPFLKYLETYLNLHWANVVYYSPDEVKVVAEGFDAANGINISPDKKYIYVADILAHEIHVLEKHPNMNLTQLKVLKLDTLVDNLSIDPSSGDILVGCHPNGQKLFIYDPNNPPSSEVLRIQNILCEKPTVTTVYANNGSVLQGSSVASVYDRKLLIGTLYHRALYCEL
>tr|A0A8I3P3Z6|A0A8I3P3Z6_CANLF Serpin family F member 2 OS=Canis lupus familiaris OX=9615 GN=SERPINF2 PE=4 SV=1
MGWLEPEQSVGSTTVGPEGHCVQQQGAYRGQQQGSPAHPTKPAETSGIHRPVYPCGQDQTKKRNMALLRGLLVISLSCLQGSGAVFPPASAMEPLDQQLMGGQTQEKLPPLTLLKLGNQESSGHIGLKKAPRDCRGAPTPEQTRRLAQAMMAFTTDLFSLVAQRSTSPNLILSPLSVALALSHLALGAQNQTLRRLEQVLHADSGPCLPHLLSRLCQDLGPGAFRLAARMYLQKGFPIKEDFLKQSEQLFGAKPMSLTGRKGDDLLNINQWVKEATEGKIEDFLSELPDDTVLLLLNAIHFQGFWRSKFDPSLTQRDSFHLNEQFTVPVDMMHARTYPLRWFLLEQPEIQVAHFPFKNNMSFVVIMPTHFEWNVSQVLANLSWDILHQPLLREKPTKVRLPKLHLNYQLDLVATLSRLGLQELFQAPDLRGISDQRLVVTSVQHQSALELSEAGVEAAAATGTAMSRMSLSSFSVNRPFLFFILEDTTSLPLFVGSVKNPNPSAPWERKEQQDSPDDRDYFQNRKAFPRGDKPFGPDLKLAPPSEEDYPQLHSPK
>tr|A0A8I3S0B7|A0A8I3S0B7_CANLF Serpin family F member 1 OS=Canis lupus familiaris OX=9615 GN=SERPINF1 PE=4 SV=1
MQALVLLLWTGALLGHSSCQNDAGGPQEDSPAPDATGVPVEEEDPFFRVPVNKLAAAISNFGYDLYRVRSSFSPAANVLLSPLSVATALSALSLGAEQRTESTIHRALYYDLISNPDIHSTYKELLASVTAPEKNFKSASRIVFERKLRIKSSFVAPLEKSYSTRPRILTGNPRLDLQEVNNWVQAQMKGKIARSTREIPSGISILLLGVAYFKGQWVTKFDSRKTSLEDFHLDEERTVKVPMMSDPKAILRYGLDSDLSCKIAQLPLTGSMSIIFFLPLKVTQNLTMIEESLTSEFIHDIDRELKTIQAVLTIPKLKLSYEGEVTKSLQEMKLQSLVDSPDFSKITGKPIKLTQVEHRAGFEWNEDGAGTTPSPGLQPTRLTFPLDYHLNRPFIFVLRDTDTGALLFIGKILDPRGI
>tr|A0A8I3NHZ1|A0A8I3NHZ1_CANLF Serpin family C member 1 OS=Canis lupus familiaris OX=9615 GN=SERPINC1 PE=4 SV=1
MCPNGIKATKLHSLQILVSTSPLKWIWMDLLKQLPAEVAPSPTPASGTSVRFRGKNQFSEGSPQNALPPLARPCGRLVTMFSNGIGMIAAGKRRTCLLSLLLIGLWGCVVCPWSPGEDICTAKPRDIPVNPMCIYRSPEKKAVEDEGAEQKIPEATNRRVWELSRANSRFATAFYQHVADSKNDNDNIFLSPLSISTAFAMTKLGACNNTLKQLMEVFKFDTISEKTSDQVHFFFAKLNCRLYRKANKSSELVSANRLFGDKSLTFNETYQDISEAVYGAKLQPLDFKENAEQSRMIINKWVSNKTHGRITDVVPPDAIDELTVLVLVNTIYFKGLWKSKFSPENTRKELFYKAGGESCSVSMMYQEGKFRYRRVAEGTQVLELPFKGDDITMVLILPKPEKSLAKVEQELTPEVLQEWLDEMTETLLVVHMPCFRMEDSFSVKERLQDMGLVDLFNPEKSRLPGIVAEGRNDLFVSDAFHKAFLEVNEEGSEAAASTVIGIAGRSLNPNRVTFKANRPFLVLIREVALNTIIFMGRVANPCDN
>tr|A0A8I3MKP5|A0A8I3MKP5_CANLF Serpin family B member 5 OS=Canis lupus familiaris OX=9615 GN=SERPINB5 PE=4 SV=1
MECGSELTLRPTMDALRLANSAFAVDLFKQLCEKEPAGNVLFSPICLSTSLSLAQVGAKGDTANEIGQVLHFENIKDVPFGFQTVTSDVNKLSSFYSLKLIKRLYVDKSLNPSTEFISSTKRPYDKEMETVDFKDKLEETKGQINQSIKDLTDGRFENILADNSVSDQTKILVVNAAYFVGKWMKKFPESETKECPFRINKTDTKPVQMMSMEATFCMGNVDGINCKIIELPFQNKHLSMLILLPKDVEDESTGLEKVEQQLNSETLLQWTNPSTMANAKVKLSIPKFKVEKIIDPKASLENLGLKNIFNENTSDFSGMSETKGVALSNVIHRVCLEITEDGGDSIEVPGSRILQHKDEFNADHPFIYIIRHNKTRNIIFFGKFCSP
>tr|A0A8I3NDH7|A0A8I3NDH7_CANLF HtrA serine peptidase 3 OS=Canis lupus familiaris OX=9615 GN=HTRA3 PE=4 SV=1
MPARALLLAALAALALAREPPAAPCPARCDVSRCPSPRCPGGYVPDLCNCCLVCAAGEGEPCGRPLDSPCGESLECARGVCRCRWAHAVCGTDGHTYANVCALQAASRRALELSGTPVRQLQKGACPSGLHQLTSPRYKFNFIADVVEKIAPAVVHIELFLRHPLFGRNVPLSSGSGFIMSEAGLIVTNAHVVSSTNAVSGRQQLKVQLQNGDTYEATIKDIDKKSDIATIKIHPKVSGEGQGGVVGRRYQPIAQPPCGALWRHLRPGDKWDGSCCFLLLGGIWLPPGASGRAESFITALTESYNVLFSDWKKRFIGIRMRTITPSLVEELKASNPDFPSVSSGIYVQEVVPNSPSQRGGIQDGDIIVKVNGRPLADSSELQEAVLTESPLLLEVRRGNDDILFSISPEVVL
>tr|A0A8I3PAG9|A0A8I3PAG9_CANLF HtrA serine peptidase 1 OS=Canis lupus familiaris OX=9615 GN=HTRA1 PE=4 SV=1
MQPPRAPGVPPPLLLLPLLLLAAPAPAPAQPSRAGRSAAAGCPERCEPARCLPPPGPCEGGRVRDACGCCEVCGAPEGAACGLQEGPCGEGLQCVVPFGVPASATVRRRAQAGVCVCASGEPVCGSDANTYANLCQLRAASRRAERLHQPPVIVLQRGACGQGQEDPNSLRHKYNFIADVVEKIAPAVVHIELFRKLPFSKREVPVASGSGFIVSEDGLIVTNAHVVTNKHRVKVELKNGATYEAKIKDVDEKADIALIKIDHEGRLPVLLLGRSSELRPGEFVVAIGSPFSLQNTVTTGIVSTTQRGGKELGLRNSDMDYIQTDAIINYGNSGGPLVNLDGEVIGINTLKVTAGISFAIPSDKIKKFLTESHDRQAKGKAITKKKYIGIRMMSLTSSKAKELKDHHRDFPDVLSGAYIIEVIPDTPAEAGGLKENDVIISINGQSVVSASDVSDVIKKENTLNMVVRRGNEDIMITVIPEEIDP
>sp|P06871|TRY1_CANLF Serine protease 1 OS=Canis lupus familiaris OX=9615 GN=PRSS1 PE=2 SV=1
MKTFIFLALLGATVAFPIDDDDKIVGGYTCSRNSVPYQVSLNSGYHFCGGSLINSQWVVSAAHCYKSRIQVRLGEYNIAVSEGGEQFINAAKIIRHPRYNANTIDNDIMLIKLSSPATLNSRVSAIALPKSCPAAGTQCLISGWGNTQSIGQNYPDVLQCLKAPILSDSVCRNAYPGQISSNMMCLGYMEGGKDSCQGDSGGPVVCNGELQGVVSWGAGCAQKGKPGVSPKVCKYVSWIQQTIAAN
>tr|A0A8I3PMB5|A0A8I3PMB5_CANLF Secretogranin III OS=Canis lupus familiaris OX=9615 GN=SCG3 PE=4 SV=1
MQMHLRSPGRQGPRERSDEPRAGPRERLPLRLPRDPPRGGSGLTPRPPLAVPLPRPCHGKLVDRCRRPDRRSLAEMPGCSHCLLHRRTTAGGAQGHSSGSPGARRQAVSEAKRGSMGFLWTGTWILVLVLQSSPTQAFPKPGGSPDKPLHNRELSAERPLNEQIAEAEADKIKKTYPPENKPGESNYSFVDNLNLLKAITEKEKIEKERQSIRSSPYDNKLNVEDVDSTKNRRLIDDYDSTKSGLNHKFQDDPDGLHQLDGTPLTAEDIVQKIATRIYEENDRGVFDKIVSKLLNLGLITESQAHILEDEVAEVLQKLISKEANTYEEEPNKPTSVTESQAGKIPEKVTPMAAIQDGFTNGQNDETVSNTLTLTNGLERRTKIYNEDNFEELQYFPNFYALLKSIDSEKEAKEKETLITIMKTLIDFVKMMVKYGTISPEEGVSYLENLDETIALQTKNKLEKNVTDNKSKLFPAPSEKSHEETDSTKEEAAKMEKEYGTLKDSTKDDNPRGKTDEPKGKTEAYLEAIRKNIEWLKKHNKKGNKEDYDLSKMRDFINQQADAYVEKGILDKEEANAIKRIYSSL
>tr|A0A8I3MWF4|A0A8I3MWF4_CANLF Secreted protein acidic and cysteine rich OS=Canis lupus familiaris OX=9615 GN=SPARC PE=4 SV=1
MSEPNFSFSFFFFFGVPSTMRAWIFFLLCLAGRALAAPQQEALPDETEVVEETVAEVAEGPVGANPVQVEVGEFDEGAEETEEEVVAENPCQNHHCKHGKVCELDENNTPMCVCQDPTSCPGPIGDFEKVCSNDNKTFDSSCHFFATKCTLEGTKKGHKLHLDYIGPCKYIPPCLDSELTEFPLRMRDWLKNVLVTLYERDEDNNLLTEKQKLRVKKIHENEKRLEAGDHPVELLARDFEKNYNMYIFPVHWQFGQLDQHPIDGYLSHTELAPLRAPLIPMEHCTTRFFETCDLDNDKYIALDEWAGCFGIKEQDIDKDLVI
>tr|A0A8I3PSD1|A0A8I3PSD1_CANLF Secreted phosphoprotein 2 OS=Canis lupus familiaris OX=9615 GN=SPP2 PE=4 SV=1
MEKMVVKILIMFVLGAHFPSCAGFPVYDYDPSSLREALSASVAKVNSQSLSPYLFRAFRSSVKRVYVLDQDSVNMDLEFGIRETTCRRDSGEDPATCDFQRGYYSPAAVCRSTVRVVAEQVQDVWVRCQWSSSSESNSSEEMFLGDVLGSSQWRNNYLLGLISEKPRSEQLRERSVENLRRILPPGNRGDPNRWHRLQE
>tr|A0A8I3QMI1|A0A8I3QMI1_CANLF Secreted frizzled related protein 5 OS=Canis lupus familiaris OX=9615 GN=SFRP5 PE=4 SV=1
MRGPAGGARAAALALLLGALHGAPAGAEEYDYYGWQAEPLHGRSYSKPPQCLDIPADLPLCHTVGYKRMRLPNLLEHESLAEVKQQASSWLPLLAKRCHSDTQVFLCSLFAPVCLDRPIYPCRSLCEAVRAGCAPLMEAYGFPWPEMLHCHKFPLDNDLCIAMQFGHLPATAPPVTKICTQCEMEHSADGLMEQMCSSDFVVKMRIKEIKLENGDRKLIGAQKKKKLLKPGPLKRKDTKRLVLHMKNGASCPCPQLDSLAGSFLVMGRKVDGQLLLMAVYRWDKKNKEMKFAVKFMFSYPCSLYYPFFYGAAEPH
>tr|A0A8I3NZA8|A0A8I3NZA8_CANLF Frizzled related protein OS=Canis lupus familiaris OX=9615 GN=FRZB PE=4 SV=1
MARGPGGRLLLLLRTGLLALAAPSLLWAPGARAAACEPVRIPLCQALPWNMTKMPNHLHHSTQANAILAIEQFEGLLGTHCSPDLLFFLCAMYAPICTIDFQHEPIKPCKSVCERARQGCEPILIKYRHAWPESLACDELPVYDRGVCISPEAIVTADGADFPMDSSNGNCRGTSSERCKCKPVRATQKTYFRNNYNYVIRAKVKEIKTKCHDVTVVIEVKEILKASLVNIPRDTVNLYTSSGCLCPPLSVNEEYVIMGYEDEERARLLLVEGSIAEKWKDRLGKKVKRWDMKLRHLGLNKSDSSHSDSTQSQKSGRNANPRQARN
>tr|A0A8I3N6M9|A0A8I3N6M9_CANLF Secreted frizzled related protein 1 OS=Canis lupus familiaris OX=9615 GN=SFRP1 PE=4 SV=1
MGSGRGAGGRRWAARGVLLALAAGLLAASSASEYDYVSFQSDIGSYQSGRFYTKPPQCVDIPADLRLCHNVGYKKMVLPNLLEHETMAEVKQQASSWVPLLNKNCHIGTQVFLCSLFAPVCLDRPIYPCRWLCEAVRDSCEPVMQFFGFYWPEMLKCDKFPEGDVCIAMTPPNATEASKPQGTTVCPPCDNELKSEAIIEHLCASEFALRMKIKEVKKENGDKKIVPKKKKPLKLGPIKKKELKKLVLYLKNGADCPCHQLDNLSHHFLIMGRKVKSQYLLTAIHKWDKKNKEFKNFMKKMKNHECPTFQSVFK
>tr|A0A8I3MLA2|A0A8I3MLA2_CANLF Uncharacterized protein OS=Canis lupus familiaris OX=9615 GN=S100A9 PE=4 SV=1
MGQDLLPEHLQFLFLLYHPHCFYEQAERCQGSSATFSSKLLNPHLSTPQTECRKMADQMSQLECSIETIINIFHQYSVRLEHPDKLNQKEMKQLVKKELPNFLKKQKKNDNAINKIMEDLDTNGDKELNFEEFSILVARLTVASHEEMHKNAPEGEGHSHGPGFGEGSQGHCHSHGGHGHGHSH
>tr|A0A8I3MKE4|A0A8I3MKE4_CANLF S100 calcium binding protein A8 OS=Canis lupus familiaris OX=9615 GN=S100A8 PE=4 SV=1
MACPLDQAIGLLVAIFHKYSGKEGDKNTLSKKELKELIQKELTIGPKLQDADIAKLMDDLDRNKDQVVNFQEWGRSLGTMLTELESAINSLIEVYHKYSLVKGNYHALYRDDLKKLLETECPQYMKKKDADTWFQELDVNSDGAINFEEFLILVIKVGVASHKDIHKE
>tr|A0A8I3N0Q2|A0A8I3N0Q2_CANLF S100 calcium binding protein A2 OS=Canis lupus familiaris OX=9615 GN=S100A2 PE=4 SV=1
MAQACPGFSAFVGKWRLNWDWSLGHSPQPSCLLPGRELLRSLSKMSSPLEQALAVMVSTFHKYSGQEGDKFKLSKAEMKTLLQNELPSFVGEKVDEEGLKKLMGNLDENSDQQVDFQEYAVFLALVTIMCNDFFQDSPDRP
>tr|A0A8I3N1I2|A0A8I3N1I2_CANLF S100 calcium binding protein A12 OS=Canis lupus familiaris OX=9615 GN=S100A12 PE=4 SV=1
MGRGGAALDLPCLLKGEKMTKLEDHLEGIVDVFHRYSARVGHPDTLSKGEMKQLIIRELPNTLKNTKDQATVDKLFQDLDADKDGQVNFNEFISLVSVVLDTSHKNTHKE
>tr|A0A8I3MTH4|A0A8I3MTH4_CANLF Uncharacterized protein OS=Canis lupus familiaris OX=9615 GN=RNASET2 PE=4 SV=1
MRPAAPLRLLLSSLCLALCCPGGARGSRGSDNHEWKKLIMVHHWPVTVCKEVENDCRDPPDYWTIHGLWPDKAEECNGSWHFHLEEIKDLMPEMKMYWPDVIHPLNHSHFWKHEWEKHGTCAAQLDALNSQKKYFGGSLDLYRDLDLNSMLQKLGIKPSINYYQVSDIKDALAGIYGVIPKIQCLPPQQGEEVQTIGQIELCFTKELRLRNCTEPGEPGGPGGPAPRGPRAGVSGGTGLEVCEDGPAFYPPPPGAVP
>tr|A0A8I3S143|A0A8I3S143_CANLF Uncharacterized protein OS=Canis lupus familiaris OX=9615 GN=RBP4 PE=4 SV=1
MQVLAAGRRLPSVFHPGRYESETPSRPGYKAGGPAAPADRRLPWLHARPAPRPGLRAAPVVSGGGAGGGRRARGGQGRGRAGPGRGRGAGAGARGRGRGARGAHGAVPAGRTPGHDGVGVGARAAGGAGQRPGGERLPSEQLPSQEELRQGSRRYPPGGPVAAVPAPRPPRDPPCRRRTELARPQPHAHPLRSPPSQFAGTWYAMAKKDPEGLFLQDNIVAEFSVDENGRMSATAKGRVRLLNNWDVCADMVGTFTDTEDPAKFKMKYWGVASFLQKGNDDHWIIDTDYDTYAVQYSCRLLNLDGTCADSYSFVFSRDPNGLPLEAQKIVRQRQEELCLARQYRLIVHNGYCDGRSEPNTL
>sp|P62999|RAC1_CANLF Ras-related C3 botulinum toxin substrate 1 OS=Canis lupus familiaris OX=9615 GN=RAC1 PE=2 SV=1
MQAIKCVVVGDGAVGKTCLLISYTTNAFPGEYIPTVFDNYSANVMVDGKPVNLGLWDTAGQEDYDRLRPLSYPQTDVFLICFSLVSPASFENVRAKWYPEVRHHCPNTPIILVGTKLDLRDDKDTIEKLKEKKLTPITYPQGLAMAKEIGAVKYLECSALTQRGLKTVFDEAIRAVLCPPPVKKRKRKCLLL
>sp|O97556|GDIB_CANLF Rab GDP dissociation inhibitor beta OS=Canis lupus familiaris OX=9615 GN=GDI2 PE=2 SV=1
MNEEYDVIVLGTGLTECILSGIMTVNGKKVLHMDRNPYYGGESASITPLEDLYKRFKIPGAPPASMGRGRDWNLDLIPKFLMANGQLVKMLLYTEVTRYLDFKVTEGSFVYKGGKIYKVPSTEAEALASSLMGLFEKRRFRKFLVYVANFDEKDPRTFEGIDPKKTAIGEVYKKFDLGQDVIDFTGHALALYRTDDYLDQPCCETINRIKLYSESLARYGKSPYLYPLYGLGELPQGFARLSAIYGGTYMLNKPIEEIIVQNGKVIGVKSEGEVARCKQLICDPSYVKDRVEKVGQVIRVICILSHPIKNTNDANSCQIIIPQNQVNRKSDIYVCMISSAHNVAAQGKYIAIVSTTAETKEPEKEIRPALELLEPIEQKFVSISDLLVPKDLGTESQIFISRTYDATTHFETTCDDIKNIYKRMTGSEFDFEEMKRKKNDIYGED
>sp|O97555|GDIA_CANLF Rab GDP dissociation inhibitor alpha OS=Canis lupus familiaris OX=9615 GN=GDI1 PE=2 SV=1
MDEEYDVIVLGTGLTECILSGIMSVNGKKVLHMDRNPYYGGESSSITPLEELYKRFQLLEGPPEAMGRGRDWNVDLIPKFLMANGQLVKMLLYTEVTRYLDFKVVEGSFIYKGGKIYKVPSTETEALASNLMGMFEKRRFRKFLVFVANFDENDPKTFEGVDPQSTSMRDVYRKFDLGQDVIDFTGHALALYRTDDYLDQPCLETINRIKLYSESLARYGKSPYLYPLYGLGELPQGFARLSAIYGGTYMLNKPVDDIIMENGKVVGVKSEGEVARCKQLICDPSYIPDRVRKAGQVIRIICILSHPIKNTNDANSCQIIIPQNQVNRKSDIYVCMISYAHNVAAQGKYIAIASTTVETAEPEKEVEPALELLEPIDQKFVAISDLYEPIDDGSESQVFCSCSYDATTHFETTCNDIKDIYKRMAGSAFDFENMKRKQNDVFGEADQ
>tr|A0A8I3NYK9|A0A8I3NYK9_CANLF R-spondin 4 OS=Canis lupus familiaris OX=9615 GN=RSPO4 PE=4 SV=1
MRAPLCLLLLVAHAVDTLPLSRRKKQVGTGLGGNCTGCVICSEENGCSTCQQRLFLFIRREGIRQYGKCVHDCPPGYFGVRGQEVNRCKKCGATCESCFSQDFCIQCKRRFYLYKGKCLPTCPLGTAAQPSTRECQEECELGPWGSWSPCMHNGKTCGSAWGLETRVREAGRAGREEAPTCQVLSESRKCPIQRPCPAGAEKNPSQKKGRRDRRPRKDRKLDRTLDVRPRPPAA
>tr|A0A8I3MVG5|A0A8I3MVG5_CANLF Uncharacterized protein OS=Canis lupus familiaris OX=9615 GN=RSPO3 PE=4 SV=1
AGCAGDLGRRGGQRGGRRGRRGERGLGQPAGGGGGARARRPRTPARGRPRGTPLSARAPPPPPAAPAPRVVPGDAPPQTRDPSGASSRPSAKSQRLYFSSSLFSLLKLKVIEVARGCCCGGFLPRPRAPAPRSHPLPSPPSLPSPPPPSLPPRRPPARLHWSGSCSRTAEAARGLSAAPGPWPRCPRRPLRCDPRAPAAVAAAAAASEPGPAARTRTRRRRAPCYLRPPRRGRSLPGEPAPLAVPTATLAEPPRRRARAAGTSSSGRPRPPRSGGRPARPSEPGARSSAAGSRAPSPSACPGPRRLLLRLTEAGGRDGNRYWVTMHLRLISWFFIILNFMEYIGSQNASRGRRQRRMHPNVSQGCQGGCATCSDYNGCLSCKPRLFFVLERIGMKQIGVCLSSCPSGYYGTRYPDINKCTKCKADCDTCFNKNFCTKCKSGFYLHLGKCLDNCPEGLEANNHTMECVSIVHCEASEWSPWSPCMKKGKTCGFKRGTETRVREITQHPSAKGNLCPPTSETRKCTVQRKKCQKGERGKKGRERKRKKPNKEESKDAVPDNKGLEPSRETPEPRENKDKQQQKKRKVQDKQQKSSVDLFWGLKSS
>tr|A0A8I3NC08|A0A8I3NC08_CANLF R-spondin 2 OS=Canis lupus familiaris OX=9615 GN=RSPO2 PE=4 SV=1
MQFRLFSFALIILNCMDYSHCQGNRWRRSKRASYVSNPICKGCLSCSKDNGCSRCQQKLFFFLRREGMRQYGECLHSCPSGYYGHRAPDMNRCARCRIENCDSCFSKDFCTKCKVGFYLHRGRCFDECPDGFAPLDETMECVEGCEVGHWSEWGTCSRNNRTCGFKWGLETRTRQIVKKPAKDTIPCPTIAESRRCKMAMRHCPGASKPEDHLILTITSE
>tr|B4XH82|B4XH82_CANLF R-spondin 1 OS=Canis lupus familiaris OX=9615 GN=RSPO1 PE=2 SV=1
MRLGLCVVALVLSWMHLAAGSRGIKGKRQRRISAEGSQACAKGCELCSEVNGCLKCSPKLFILLERNDIRQVGVCLPSCPPGYFDARNPDMNKCIKCKIEHCEACFSHNFCTKCKESLYLHKGRCYPACPEGSAVANGTMECSSPAQCEMSEWSLWGPCSKKKRLCGFRRGSEERTRRVLHAPGGDHAVCSDTKETRKCTVRRTPCPEGQKRRKGGQGRRESANRNPSRKEGKEAGAGSRRRKGQHQPQHQGTAGPVTPAGPT
>tr|A0A8I3PUT1|A0A8I3PUT1_CANLF Coagulation factor II, thrombin OS=Canis lupus familiaris OX=9615 GN=F2 PE=4 SV=1
MAHIRGLWLPGCLVILFSLAHSQHVFLDPQQALSLLHRVRRANSGFLEELRKGNLERECVEEQCNYEEAFEALESSTATDVFWSKYTACEPVRKPREKLVECLEGSCAEGLGMNYRGNVSFTRSGIECQLWRSRYPHKPEINSTTHPGADLQENFCRNPDGSTTGPWCYTIDPTVRREECSISLCGQQGGVTVPLTPRSGGPTVNLSPPSEHCIPERGRYYQGRLAVTTHGSPCLAWASRQAKALSKDQDFNPAVPLVENFCRNPDGDEEGAWCYVSEEPGGFEYCDLDYCEEPVEEVGDGLAEDQDTAIEGRTTAEEFQPFFNEKTFGAGEADCGLRPLFEKRSVKDKTEGELLESYIDGRIVEGWDAEIGLAPWQVMLFRKSPQELLCGASLISDRWVLTAAHCLLYPPWDKNFTENDLLVRIGKHSRTRYERSIEKISMLEKIYIHPRYNWRENLDRDIALLKLKKPVNFSNYIHPVCLPDRDTATRLLQAGYKGRVTGWGNLRETWTSSIGEVQPRVLQVVNLPIVDRQVCKASTRIRITDNMFCAGYKPNEGKRGDACEGDSGGPFVMKSPFNNRWYQMGIVSWGEGCDRDGKYGFYTHVFRLKKWIQKVIEKSGG
>tr|A0A8I3N9H6|A0A8I3N9H6_CANLF Lysyl oxidase OS=Canis lupus familiaris OX=9615 GN=LOX PE=4 SV=1
MRFAWTALLLGPLQLCALLRCAPPAAGQQQPPRQPPAAPAAWRQRIQWENNGQVFSLLSLGSQYQPQRRRDPGTTAPGAANAAAPQPRTPILLLRNRTAAARERAAGTAGGAGRPRPAARHWFQAGYSASGARDANQTAPGERPALSNLRPPSRVDGMVGDDPYNPYKYSDDNPYYNYYDTYERPRPGSRYRPGYGTGYFQYGLPDLVPDPYYIQASTYVQKMSMYNLRCAAEENCLASSAYRADVRDYDHRVLLRFPQRVKNQGTSDFLPSRPRYSWEWHSCHQHYHSMDEFSHYDLLDASTQRRVAEGHKASFCLEDTSCDYGYHRRFACTAHTQGLSPGCYDTYNADIDCQWIDITDVKPGNYILKVSVNPSYLVPESDYSNNVVRCEIRYTGHHAYASGCTISPY
>tr|A0A8I3PP98|A0A8I3PP98_CANLF Neuron derived neurotrophic factor OS=Canis lupus familiaris OX=9615 GN=NDNF PE=4 SV=1
MVPLHWCLLWLLLPLSSRTQKLPTRDEELFQMQIRDKAFFHDSSVIPDGAEISSYLFRDTPKRYFFVVEEDNTPLSVTVTPCDAPLEWKLSLQELPEEASGEGSGDPEPLEQQRQQIINEEGTELFSYKGNDVEYFISSSSPSGLYQLELLSTEKDTHFKVYATTTPESDQPYPELPYDPRVDVTSLGRTTVTLAWKPSPTASLLKQPIQYCVVINREHNFKSLCAVDAKVSADDAFMMAPKPGLDFSPFDFAHFGFPSDNPGKERSFLAKPSPKLGRHVYARPKVDIQKICIGNKNIFTVSDLKPDTQYYFDVFVANSNSNTSTAYVGTFARTKEEAQQKTVELKDGKVTDVFVKRKGAKFLRFAPVSSHQKVTFFIHSCLDAIQIQVRRDGKLLLSQNVEGIRQFQLRGKPKAKYLIRLKGHKKGASMLKILATTRPSKQPFPSLPEDTRIKAFDKLRTCSSATVAWLGTQERNKFCIYKKEVDDNYNEDQKKREQNQCLGPDTRKKSEKVLCKYFHSQNLQRAVTTETIKGLLPGKSYLLDVYVIGHGGHSVRYQSKVVKTRKFC
>tr|A0A8I3PQJ9|A0A8I3PQJ9_CANLF Protein kinase domain containing, cytoplasmic OS=Canis lupus familiaris OX=9615 GN=PKDCC PE=4 SV=1
MRRRRAAVAAGFCASFLLGSVLNVLFAPGSEPPRPGQSPGPSPAPGPGRRGGRGELARQIRARYEEVQRYSRGGPGPGPDPGAGRPERRRLMDLAPGGPGLQRPRPPPDGAPSWPPAPGPGSPGSPGSPGSPGSGPRLGCAALRNVSGAQYVGSGYTKAVYRVRLPGGAAVALKAVDFGGHDLGSCVREFGARRGCYRLAAHKLLKEMVLLERLRHPNVLQLYGYCYQDSEDIPDTLTTITELGAPVEMIQLLQTSWEDRFRICLSLGRLLHHLAHSPLGSVTLLDFRPRQFVLVDGELKVTDLDDARVEETPCTSSTDCILEFPARNFTLPCSAQGWCEGMNEKRNLYNAYRFFFTYLLPHSAPPSLRPLLDSIVNATGELTWGVDETLAQLEKVLHLYRSGQYLRNTSAGSRAEYQRLPDSTIPQEDYRCWPSYHHGGCLLSVFNLAEAVDICESHAQCQAFVVTNQTTWTGRQLVFFKTGWSHVVPDPNKTTYVRASG
>tr|A0A8I3S110|A0A8I3S110_CANLF Proline and arginine rich end leucine rich repeat protein OS=Canis lupus familiaris OX=9615 GN=PRELP PE=4 SV=1
MRSSLCWLLPLLLILASVAQGQLTRRPRPRPRPRPRPRPTPSFSQPYEPPEPTDLPPPLPPGPPSIFPDCPRECYCPSDFPSALYCDSRNLRKVPIIPPRIHYLYLQNNFITELPVESFQNATGLRWINLDNNRIRKIDQKVLEKLPSLVFLYMEKNQLEEVPSALPRNLEQLRLSQNQISRIPPGVFSKLDSLLLLDLQHNKLSDGVFKPDTFQGLKNLMQLNLAHNILRKMPPKVPAAIHQLYLDSNKIETIPNGYFKGFPNLAFIRLNYNRLSDRGLPKNSFNISNLLVLHLSHNKISSVPAINNKLEHLYLNNNSIEKINGTQICPNNLVAFHDFSSDLENVPHLRYLRLDGNHLKPPIPLDLMMCFRLLQSVVI
>tr|A0A8I3PBW1|A0A8I3PBW1_CANLF Prolactin induced protein OS=Canis lupus familiaris OX=9615 GN=PIP PE=4 SV=1
MHLLQLLFRAGPAILLLAFCLQFRTNKAEEDTRKVLSMEVQMPRKAAPNEEISVTVRVQTELRECMVIQCSLLSRNPMEGPFNYVYTACLCDSNPRTFYWDFRVNKTMSIIALTHIIDKEDICPFKAVVPNGPKYFYMVKNIKVS
>tr|A0A8I3Q5D9|A0A8I3Q5D9_CANLF Procollagen C-endopeptidase enhancer 2 OS=Canis lupus familiaris OX=9615 GN=PCOLCE2 PE=4 SV=1
MRGAGAWAALGLLLAAAAQRSPQQPPERPVFTCGGILTGESGFIGSEGFPGVYPPNSKCTWKITVPEGKVVVLNFRFIDLESDNLCRYDFVDVYNGHTNGQRIGRFCGTFRPGALVSSGNKMMVQMISDANTAGNGFMAMFSAAEPNERGDQYCGGRLERPSGSFKTPNWPDRDYPAGVTCMWHIVAPKNQLIELKFEKFDVERDNYCRYDFVAVFNGGEVNDAKRIGKYCGDSPPAPIVSERNELLIQFLSDLSLTADGFIGHYKFRPKKLPTTTVPPVTTTFPVTTGLKPTVSLCQQKCRRTGTLESNYCSSNFVLLTFAFPVILFPNVFFCSVGWHCDHNCHPRWEFACHSLYHQHLRGKFGNSAGWQEHECQGHRGLQAVPAPQKRSELHYYGPSG
>tr|A0A8I3MFU6|A0A8I3MFU6_CANLF Procollagen C-endopeptidase enhancer OS=Canis lupus familiaris OX=9615 GN=PCOLCE PE=4 SV=1
MLPAATASLLGPLLTAWALLPFTQGQTPNYTRPVFLCGGDVTGESGYVASEGFPNLYPPNKECIWTITVPEGQTVSLSFRVFDLELHPACRYDALEVFAGSGTSGQRLGRFCGTFRPAPLVAPGNQVTLRMTADEGTGGRGFLLWYSGRATSGTGPPPGARRKWVTDPRVEWAAWGYWDEHQFCGGRLEKAQGTLTTPNWPESDYPPGISCSWHIIAPPDQVISLTFGKFDLEPDTYCRYDSVSVFNGAVSDDAKRLGKFCGDTAPGPISSEGNELLVQFVSDLSVTADGFSASYKTLPRGAAAEGQARSPGEDARSGASLPKPGPPPVEKPKASSEAQATPEAPNVPNVSCPKQCRRTGTLQSNFCSSSLVVTATVKSMVRGPGEGLTVTVSLIGAYKTGGLDLPSPITDTPLKFYVPCKQCPPMKKGASYLMMGQVEENRGPILPAESFVVLYRPNQDQILTNLSKRKCPSQPGRAAGSQA
>tr|A0A8I3Q5D9|A0A8I3Q5D9_CANLF Procollagen C-endopeptidase enhancer 2 OS=Canis lupus familiaris OX=9615 GN=PCOLCE2 PE=4 SV=1
MRGAGAWAALGLLLAAAAQRSPQQPPERPVFTCGGILTGESGFIGSEGFPGVYPPNSKCTWKITVPEGKVVVLNFRFIDLESDNLCRYDFVDVYNGHTNGQRIGRFCGTFRPGALVSSGNKMMVQMISDANTAGNGFMAMFSAAEPNERGDQYCGGRLERPSGSFKTPNWPDRDYPAGVTCMWHIVAPKNQLIELKFEKFDVERDNYCRYDFVAVFNGGEVNDAKRIGKYCGDSPPAPIVSERNELLIQFLSDLSLTADGFIGHYKFRPKKLPTTTVPPVTTTFPVTTGLKPTVSLCQQKCRRTGTLESNYCSSNFVLLTFAFPVILFPNVFFCSVGWHCDHNCHPRWEFACHSLYHQHLRGKFGNSAGWQEHECQGHRGLQAVPAPQKRSELHYYGPSG
>tr|A0A8I3MFY4|A0A8I3MFY4_CANLF Polymeric immunoglobulin receptor OS=Canis lupus familiaris OX=9615 GN=PIGR PE=4 SV=1
MRPLFLACLLAVFPVVSTKSPIFGPQEVNIVEGGSASITCYYPATSVNRHTRKYWCRQGAKGRCTTLISSDGYVSKDYEGRANITNFPDSSTFVMNIDHLTQNDSGRYKCGLGINSRGLSFDVSLDVSKGPGPLGDTEVYTADLGGTVTINCPFKPENSEKKKSVCKKTDKGCVTVIDSTGEVNSDYGGRIELEIMGTDQLTFSFIIKQVQLSDAGRYVCQIGEDTIGEKSNVDLQVLKPEPNLLYGDLRGSVIFDCALGSDVENMAKFLCRMSNEEACDVVINTLGKKDRSFEGRILLIPKNKRSFSVHITNLRKEDAGNYLCGAHSDGEPQKGSPIQAWQLFVNEETVIPPSPSVVKGVVGGSVAVFCPYKPKETNSLKYWCRWEDTQNGLCRSLVESDGGVTEQYEGRLALHEEPGNGTYTVILNQLTANDAGFYWCLTNGDTHWRSMVKLQVVEGEPSLKVPNNVTALVGETLKLPCHFPCKYYSYEKYWCKWSNKDCKILPSQGEGPSDAFVNCDQNSQIVSLSLDPVSKEDEGWYWCGVKNGLRYGETMAVYVAVKEKVKGSQDVSQVNAAPGEEAVESNVRKVESKVVQNPRLLVDNVAVETGDAAGGNRASVDTSSSAGQSGTSKVLLSTLVPLGLVLAVGAVVVAVLRARHRKNVDRISIRSYRTDISMSDFENSRDFGANDNMGASQVIQETTLEGHDECSAATTTTEKTMESEEPKKAKRSSKEEADMAYTAFLLQTNNMAADVQEGHGEA
>tr|A0A8I3P9X5|A0A8I3P9X5_CANLF Podocan OS=Canis lupus familiaris OX=9615 GN=PODN PE=4 SV=1
MGGGVGGPGGGGNAGAGGSGEGRGPPPQLARLALPPTRLQAEKLRPGGARGTMARSGVLLVLLLLPPQLQLGPVGTARSPGFGRSGAHSLSPEENEFVEEEPVLVLSPEEPGPGPATINCPRDCACSQEGVVDCGGIDLREFPGDLPEHTNHLSLQNNQLEKIYPQELSRLHRLETLNLQNNRLTSRGLPEEAFEHLTNLNYLYLANNKLTLAPRFLPNTLISVDFAANYLTKIYGLTFGQKPNLRSVYLHNNKLADAGLPDNMFNGSSNVEILILSSNFLRHVPKHLPPALYKLHLKNNKLEKIPPGAFSELSHLRELYLQNNYLTDEGLDNETFWKLSSLEYLDLSSNNLSRVPAGLPRSLVLLHLEKNAIRSVDADVLTPIRSLEYLLLHSNQLHARGIHPRAFQGLKRLHTVHLYNNALERVPSGLPRRVRTLMILHNQITGIGRDDFATTYFLEELNLSYNRITSPQVHRDAFRKLRLLRSLDLSGNRLHTLPPGLPRNVHVLKVKRNELAALARGALAGMAQLRELYLTGNRLRSRALGPRAWADLARLQLLDIAGNQLTEIPEGLPESLEYLYLQNNKISTVPANAFDSTPNLKGIFLRFNKLAVGSVMESAFRRLKHLQVLDIEGNFEFGDVSKDRGQVEEEEDEEDEDDEEEEEERR
>tr|A0A8I3NZC5|A0A8I3NZC5_CANLF Platelet derived growth factor receptor like OS=Canis lupus familiaris OX=9615 GN=PDGFRL PE=4 SV=1
MNVWLLLGLLLVHEALEDVTGQHPPKNKHPKEPGENRIKPTNKKVKPKIPKIKDRDAADAPPKTQSIMIHMMDKGRFQKPAATLSLPAGQTLELRCKGNKIEWSYPAYLDTFKDSRLSVKQHERYGQLTLVNSTAADTGEFSCWGQLCHGYICRKDETKTGSTYIFFTEKGELFVPSPSYFDVVYLNPDRQAVVPCRVTVLSAKVTLHREFPAKEIPVNGTDIVYDVKRGFVYLQPRSDHQGVLYCKAEAGGKSQISVKYQLLYVEVPRGPPSTTILASSNKVRSGDDLSVLCTVLGEPDVEVEFRWIYPGQKVRDERPVTIQDTWRLIHRGLGHTTRISQSVMTIEDLETTDVGYYICTAQNLQGETTVATTVEFS
>tr|A0A8I3MXC1|A0A8I3MXC1_CANLF Lymphocyte cytosolic protein 1 OS=Canis lupus familiaris OX=9615 GN=LCP1 PE=4 SV=1
MARGSVSDEEMMELREAFAKVDTDGNGYISCNELNDLFKAACLPLPGYRVREIAENLMATGDLDQDGRISFDEFIKVFHGLKSTEVAKTFRKAINKKEGICAIGGTSEQSSVGTQHSYSEEEKYAFVNWINKALENDPDCRHVIPMNPNTNDLFSAVGDGIVLCKMINLSVPDTIDERTINKKKLTPFTIQENLNLALNSASAIGCHVVNIGAEDLKEGKPYLVLGLLWQVIKIGLFADIELSRNEALIALLREGESLEDLMKLSPEELLLRWANYHLENAGCNKINNFSTDIKLTDFYSNIKDSKAYYHLLEQVAPKGDEEGIPAVVIDMSGLREKDDIQRAECMLQQAERLGCRQFVTATDVVRGNPKLNLAFIANLFNRYPALHKPENQDIDWGALEGETREERTFRNWMNSLGVNPRVNHLYSDLADALVIFQLYEKIKVPVDWNRVNKPPYPKLGGNMKKLENCNYAVELGKNQAKFSLVGIGGQDLNEGNRTLTLALIWQLMRRYTLNILEEIGGGQKVNDDIIVNWVNETLKEAEKSSSISSFKDPKISTSLPVLDLIDAIQPGSINYDLLKTENLNDEEKLNNAKYAISMARKIGARVYALPEDLVEVNPKMVMTVFACLMGKGMKRV
>tr|A0A8I3MDS4|A0A8I3MDS4_CANLF Serpin family E member 1 OS=Canis lupus familiaris OX=9615 GN=SERPINE1 PE=4 SV=1
MQMSPVFACLALGLALVFGEASASYSYQTRAAGLATDFGVKVFQEVARASKDRNMVFSPYGVASVLAMLQLTTAGETCRQIQEAMQFQIDEKGMAPALRQLYKELMGPWNKDEISTADAIFVQRDLKLVHGFMPHFFRLFRTTVKQVDFSEVERARFIVNDWVKRHTKGMIGNLLGRGAVDQLTRLMLVNALYFNGQWKTPFPESGTHHRLFHKSDGSTVSVPMMAQTNKFNYTEFSTPSGHYYDILELPYHGDTLSMFIAAPYEKEVPLSALTNILDAQLISQWKGNMTRQLRLLVLPKFSLETEVNLRRPLENLGMTDMFRPNLADFSSLSNQEVLYVSRALQKVKIEVNESGTVASSSTAIIVSARMAPEEIIMDRPFLFVVRHNPTGTVLFMGQVMEP
>tr|A0A8I3MF27|A0A8I3MF27_CANLF Plasminogen OS=Canis lupus familiaris OX=9615 GN=PLG PE=4 SV=1
MEHKEVVLLLLLFLKSGHGSLLDDYVNTQGASVFSLTKKQLSVGSIEECAAKCEEETGFICRSFQYHSKEQQCVIMPENSKSSIVFRMRDVFLFEKRIYLSECKTGNGKTYRGTMAKTKNDVACQKWSDNSPHKPNYTPEKHPLEGLEENYCRNPDNDENGPWCYTTNPDVRFDYCNIPECEEECMHCSGENYEGKISKTKSGLECQAWNSQTPHAHGYIPSKFPSKNLKMNYCRNPDGEPRPWCFTMDPNKRWEFCDIPRCTTPPPPSGPTYQCLKGRGESYRGKVSVTVSGHTCQHWSEQTPHKHNRTPENFPCKNLDENYCRNPDGETAPWCYTTNSEVRWEHCQIPSCESSPITTEYLDAPASVPPEQTPVVQECYHGNGQSYRGTSSTTITGRKCQSWSSMTPHRHEKTPEHFPEAGLTMNYCRNPDADKSPWCYTTDPSVRWEFCNLRKCLDPEASATNSPAVPQVPSGQEPSASDCMFGNGKGYRGKKATTVMGIPCQEWAAQEPHRHSIFTPETNPQAGLEKNYCRNPDGDVNGPWCYTMNQRKLFDYCDVPQCVSTSFDCGKPQVEPKKCPGRVVGGCVANPHSWPWQISLRTRYGKHFCGGTLISPEWVLTAAHCLERSSRPASYKVILGAHKEVNLESDVQEIEVYKLFLEPTRADIALLKLSSPAVITSKVIPACLPPPNYVVADRTLCYITGWGETQGTYGAGLLKEAQLPVIENKVCNRYEYLNGRVKSTELCAGNLAGGTDSCQGDSGGPLVCFEKDKYILQGVTSWGLGCARPNKPGVYVRVSRFVTWIEGIMRNN
>tr|A0A8I3S0B7|A0A8I3S0B7_CANLF Serpin family F member 1 OS=Canis lupus familiaris OX=9615 GN=SERPINF1 PE=4 SV=1
MQALVLLLWTGALLGHSSCQNDAGGPQEDSPAPDATGVPVEEEDPFFRVPVNKLAAAISNFGYDLYRVRSSFSPAANVLLSPLSVATALSALSLGAEQRTESTIHRALYYDLISNPDIHSTYKELLASVTAPEKNFKSASRIVFERKLRIKSSFVAPLEKSYSTRPRILTGNPRLDLQEVNNWVQAQMKGKIARSTREIPSGISILLLGVAYFKGQWVTKFDSRKTSLEDFHLDEERTVKVPMMSDPKAILRYGLDSDLSCKIAQLPLTGSMSIIFFLPLKVTQNLTMIEESLTSEFIHDIDRELKTIQAVLTIPKLKLSYEGEVTKSLQEMKLQSLVDSPDFSKITGKPIKLTQVEHRAGFEWNEDGAGTTPSPGLQPTRLTFPLDYHLNRPFIFVLRDTDTGALLFIGKILDPRGI
>tr|A0A8I3QAR9|A0A8I3QAR9_CANLF Peroxiredoxin 4 OS=Canis lupus familiaris OX=9615 GN=PRDX4 PE=4 SV=1
MEAPPAPLAATTPASGRSRRLLLLPLLLFLLPTGALRGQEAEERPRTRQEECHFYAGGQVYPGEASRASPADHSLHHSKAKISKPAPYWEGTAVINGEFKELKLTDYRGKYLVFFFYPLDFTFVCPTEIIAFGDRIEEFKSINTEVVACSVDSQFTHLAWINTPRRQGGLGPIKIPLLSDLTHQISKDYGVYLEDSGHTLRGLFIIDDKGILRQITLNDLPVGRSVDETLRLVQAFQYTDRHGEVCPAGWKPGSETIIPDPAGKLKYFDKLN
>tr|A0A8I3S3A0|A0A8I3S3A0_CANLF Peroxiredoxin 1 OS=Canis lupus familiaris OX=9615 GN=PRDX1 PE=4 SV=1
MYSTRCPLVFMLCKIKCSPSLPVAPSPKVMYSTRCPLVFMLCKIRKCLFFLFLSFLLFMRDRGRGRSRFHARSPGRNSIPGSCPGPKAGAKPLSHPGIPQEVCFKGKLVALFLPPGKYVVFFFYPLDFTFVCPTEIIAFSDRAEEFKKLNCQVIGASVDSHFCHLAWINTPKKQGGLGPMNIPLVSDPKRTIAQDYGVLKADEGISFRGLFIIDDKGILRQITVNDLPVGRSVDETLRLVQAFQFTDKHGEVCPAGWKPGSDTIKPDVQKSKEYFSKQK
>tr|A0A8I3P0I4|A0A8I3P0I4_CANLF Periplakin OS=Canis lupus familiaris OX=9615 GN=PPL PE=4 SV=1
MGWAARPPSEAAGVSATPLALAHPLSSARSISNKELSELIEQLQKNADQVEKNIVDTEAKMQSDLARLQEGRQPEHRDVTLQKVSDSEKLLYVLEADAAIAKHMKHPQGDMIAEDIRQLKERVISLRGKHKQIYNLVVKEVDPQVNWAALVDEKLDKLSGQGFGTDLPLVDHQVEQHNIFHNEVKAIGPHLAKDGGKENSELQAKYQKLLAASQARQQHLSSLQDYMQRCTNELYWLDQQAKGRVQYDWSDRNLDYPSRRRQYENFINRNLEAKEERINKLHSEGDQLLAAEHPGRNSIEAHMEAVHADWKEYLNLLICEESHLKYMEDYHQFHRDMKDAQELLHKVDLDLNQKYGPDFKDKYQIELLLRELDDQEKALDKYEHVVRGLEKRGQQVVPLKYRRETPLKPIPVEALCDFEGDQGLISRGYSYTLQSNNGDSWDLTDSSGNKLTAPAVCFVIPPTDPEALALVDSLGSQYRSVRQKAARSKSALQQRHEVLKAENPGDPSDLQGRHLLAGLDKVARDLERQEKAVTGILRPPLEQGRAVQDSAERAKDLKNITNELRRIEPEKVRSTAECEEFVQALPGSSSTSLLKTRVEDTNRKYERLVQLLDLAQEKVDMANRLEQSLQRGWEALATYENQLTQDDTVPESGHALDSKRQELEVLASKLQTQKSLLAEVEQNLQAAKQCSSSLASRFQEHCPDLERQEVEVHKLGQRSDNVCQQVELRAQSLQSARAAYEDYRSGYDHMLQFLSHIPSYEPQETDSLSQMETKLKNQKNLLDEIARREEEVHQVCTHSQQYQQAVKDYELEAEKLRSLLDLENGRSSHVSKRARLQSPAAKVREEEAALVAKFTEVNAINRQRLQNLEFALSLLRQQPEVGASHETLQGSTPGSTVEETWKVQKELDEETERRQQLEKEVQSAQEEIRTLQHRSPQEAVIKKEVLKKVPDPVLEESFQQMQRTLVEEQHKNQLLQEELEALRLRLHTLEQETRDGGQEYVVKEVLRIEPDRAQADEVLKLREELEELRRQKGTREAEAALLQQRIAALAEEKNQAQEKVTKKEVVKLQNDPQLEAEYRRLQEDQQREGKLREEHEEEVSFLQDKLKRLEKERAMAEGKITVKEVLKLEKDVATEREVGDLKRQYEDEEAKARANQREKTELLRKIWALEEENARVLVQEKVREIVRPDPEAEREVANLRLELVEQERKYRGAEEQLKSYQSELEALRRRGPQVEVKEVTKEVIKYKTDPEMEKELQRLREEIVDKTRLIERCDVEIYQLKQEIQSLKDTKPQVQTKEVVQEILQFQEDPQTKEEVQSLRARLSEEQKKQVDLERERASQEEKIKQKEEELSHVKEKVVQQEVVRYEEEPGLRAEVNAFTESIDAELRQIDTLRGELRRLQRRRAELERQLEELERERQARREAELEVQRLKQRLAELEEEGEAREKVTLKQKVVLQQDPQQAREHALLKVQLEEERHRRQVLESELETLRKKLVNLEKMEVKEKVVFSESVQVEKGDTEQEIQKLKSSLEEESRSKRELDAEVSRLEAKLSELEFCNSKSSKELDFLREENHRLQLERQSLQLETRRLQSEIEMAATETRDLRNVTAVDSGTNLNSRLWSLERELDDLKRLSKDKDLEIDELQKRLGSVAVKREQRENHLRRSIVVIDPDTGRELSPEEAHRVGLIDWNMFVKLRSQECDWEEISVKGPSGESSVIHDRKSGRKFSIEEALQKGRLTPAQYDRYVNKDMSIQELAVLVSGQK
>tr|A0A8I3P583|A0A8I3P583_CANLF Peripherin OS=Canis lupus familiaris OX=9615 GN=PRPH PE=4 SV=1
MSHPSGLRAGVSATSYRRTFGPPPSLSPGAFSYASSSRFSSSRLLGSASPGSSVRLGSFRGPRAGAGALLRLPSERLDFSMAEALNQEFLATRSNEKQELQELNDRFANFIEKVRFLEQQNAALRGELSQARGQEPARADQLCQQELRELRRELELLGRERDRVQVERDGLAEDLAALKQRLEEETRKREDAEHNLVLFRKDVDDATLSRLELERKIESLMDEIEFLKKLHEEELRDLQVSVESQQVQQVEVEATVKPELTAALRDIRAQYESIAAKNLQEAEEWYKSKYADLSDAANRNHEALRQAKQEMNESRRQIQSLTCEVDGLRGTNEALLRQLRELEEQFALEAGGYQAGAARLEEELRQLKEEMARHLREYQELLNVKMALDIEIATYRKLLEGEESRISVPVHSFASLSMKTSVPEVEPPQDSHSRKMVLIKTIETRDGEVVTESQKEQRSDLDKSSTHSY
>sp|P52204|PRPH2_CANLF Peripherin-2 OS=Canis lupus familiaris OX=9615 GN=PRPH2 PE=2 SV=1
MALLKVKFDQKKRVKLAQGLWLMNWLSVLAGIVIFSLGLFLKIELRKRSDVMNNSESHFVPNSLIVMGVLSCVFNSLAGKICYDALDPAKYAKWKPWLKPYLAVCVLFNIALFLVTLCCFLMRGSLESTLAHGLKNGMKYYRDTDTPGRCFMKKTIDMLQIEFRCCGNNGFRDWFEIQWISNRYLDFSSKEVKDRIKSNVDGRYLVDGVPFSCCNPSSPRPCIQYQLTNNSAHYSYDHQTEELNLWVNGCRAALLSYYSSLMNSMGAVTLLVWLFEVTITIGLRYLHTALEGVSNPEDPECESEGWLLEKSVSETWKAFLESLKKLGKSNQVEAEGADAGQAPEAG
>tr|A0A8I3PVD8|A0A8I3PVD8_CANLF Periostin OS=Canis lupus familiaris OX=9615 GN=POSTN PE=4 SV=1
MIPFLPIFSLLLLVVVNPANANGHYDKILAHSRIRGRDQGPNVCALQQILGTKKKYFSTCRNWYQGAICGRKTTVLYECCPGYMRMEGMKGCPAVLPIDHVYGTLGIVGATTTQRYSDVSRLREEIEGKGSFTYFAPSNEAWDNLDSDIRRGLESNVNVELLNALHSHMVNNRMLTKDLKNGMIIPSMYNNLGLFINHYPNGVVTVNCARIIHGNQIATNGVVHVIDRVLTQIGTSIQDFIEAEDDLSSFRAAAITSDILESLGRDGHFTLFAPTNEAFEKLPRGVLERIMGDKVASEALMKYHLLNTLQCSEAIMGGAVFETLEGNTIEIGCDGDSITVNGIKMVNKKDIVTNNGVIHLIDQVLIPDSAKQVIELAGNQQTTFTDLVAQLGLASALRPDGEYTLLAPVNNAFSDDTLSMDQRLLKLILQNHILKVKVGLNELYNGQKLETIGGKQLRVFVYRTAVCIENSCMVRGSKQGRNGAIHIFREIIKPAEKSLHEQLKQDKRFSTFLSLLEAADLKELLTQPGDWTLFVPTNDAFKGMTNEEKEILIRDKNALQNIILYHLTPGVFIGKGFEPGVTNILKTTQGSKIYLKGVNDTLLVNEVKSKESDIMTTNGVIHVVDKLLYPADTPVGNDQLLEILNKLIKYIQIKFVRGSTFKEIPMTVYTTKIITKVVEPKIKVIEGSLQPIIKTEGPTITKVKIEGEPEFRLVKEGETVTEVIHGEPIIKKYTKIIDGVPVEITEKETREERIITGPEIKYTRISTGGGETEETLKKLLQEEVTKVTKFIEGGDGHLFEDEEIKRLLQGDTPVKKIQANKRVQGSRRRSREGRSQ
>tr|A0A8I3QC57|A0A8I3QC57_CANLF Oxidized low density lipoprotein receptor 1 OS=Canis lupus familiaris OX=9615 GN=OLR1 PE=4 SV=1
MNLEMTFDDFKSKTMKDKPDQKPNGKKAKGLHFLSSRWWCPAAVTLGILCLGLLVTLILLAMQLSQVSNLLKQQQANLTHQEIILEGQILAQQQAEKTSQESERELKKTIETLTQKLDEKSKKQMELHHQNLNLQEALRKAANFSGHCPQDWLWHEENCYLFSSGPFNWEKSQENCLSLDAQMLIINSTEDLEFIQQASAHSNFPFWMGLSLRKPSSSWLWEDGSPLMPHLFRLQGPVSHVYPSGSCAYLQRGAVFADNCILSAFTICQKKANLLRAP
>tr|A0A8I3QA16|A0A8I3QA16_CANLF Uncharacterized protein OS=Canis lupus familiaris OX=9615 GN=OTOS PE=4 SV=1
RLRSRGWRVEGDACLLGRASYKEEPAGPQSPSPSPCGRGEPRELKVTPAGADVGAPRQGGTQTAGAWAQDDGLRPLELNPQSPTSSQSRFPGSCPVWGGLGGRSGRCRAPGPTPAPPAAGGRELRQLVGMMKACLVPGVALCLLLGPLAGAKPVQEEGGPYAEPPAMPYWPFSTSDFWNYVQYFQALGAYPQVEDLARTFFAHFPLGTTLGFHVPYQQD
>tr|A0A8I3P1W2|A0A8I3P1W2_CANLF Secreted phosphoprotein 1 OS=Canis lupus familiaris OX=9615 GN=SPP1 PE=4 SV=1
MRIAVICFCLLGIAYAIPIKHADSGSSEEKQLYNKYPGAVATWLKPDPSQKQTFLALQNAVLTEETDDFKQKTFSSKSNESHDDVDEDDGDDVDSQDSVDSNDLDDDSNESDESDELVTDFPTDIPATQLFTPAVPTRGSYDGRGDSVAYGLRSKSKKSHKYEVQYPDSTEEDFTSLVKSASMEDDFNAVLLSRTVRGTSDRDSHAKDSQETSQLDDHSMETKDRKHSQEYKLRASDESNMHSHEIGSQENSEVSSELVSQLSQSHEKELIVDSKSEEEDKHLKFHVSHELDSASSEIN
>tr|A0A8I3S4Y4|A0A8I3S4Y4_CANLF Osteomodulin OS=Canis lupus familiaris OX=9615 GN=OMD PE=4 SV=1
MGFLSRACVLFFFFGVKVYCQYESYQWDEDYDQEPDDVYQPEFPFHQNEDFQVPFHQHMLGCATECFCPPNFPSSMYCDNRKLKTIPRVPAHIQQVYLQFNEIEAVTTDSFINATHLKEINLSHNKITSQKIDLGVFAKLPNLLQLHLQHNNLEDFPFPLPKSLERLLLGYNEISRLQTNAMDGLVNLTMLDLCYNQLEDSMLQEKILAKMEKLMQLNLCNNRLKSMPPGLPSSLMYLSLENNSISSIPENYFNELPKLQAVRMSHNKLQDIPYNIFNLSNLIELNVGHNKLKQAFYIPRNLQHLYLQNNEIESINVTVMCPSVDPLHYHHLTYIRLDQNKLKEPITSYISLCFPYIHTIYYGEQRSSNGQTIQLKTQVFRFQDDADSEEHEDHQEGPEQEETEENTDHHYYGS
>sp|P83286|OPT_CANLF Opticin OS=Canis lupus familiaris OX=9615 GN=OPTC PE=2 SV=1
MKLPAFLSLLALVLLEAGTASLPKERKRRDEMHGEGDSYVVLGNYVLGPDNYDEVIDLSDYEGLMDYGDQLPEAKVTNLAPPTGISSAQSTMTPRTLSLKPTMIRPTELGVLGSPNSHGLPTCLICVCLGSSVYCDDADLENIPPLPKTTTYLYARFNRIRRIRAGDFKGLTKLKRIDLSSNSISSIDDDALRLLPALQDLILPENQLAALPALPPAIEVLDARHNQLQSSGIQPEALRALEKLQFLYLADNLLDSIPGPLPPSLRSLHLQNNLIETMQTDAFCDPEEHKHSRRWLEDIRLDGNPINLGLFPSAYFCLPRLPTGHCC
>tr|A0A8I3PPB1|A0A8I3PPB1_CANLF Olfactomedin like 3 OS=Canis lupus familiaris OX=9615 GN=OLFML3 PE=4 SV=1
MGPYTPLLTMFLLSWWLRPLQGQQHHLVEYMERRLAALEERLAQCQDQSSRHAAELRDFKNKMLPLLEVAEKEREALRTEADTISGRVDRLEREVDYLETQNPALPCVEVDEKVTGGPGIKGKGRRNEKYDMLTDCGYTISQVRSMKILKRFGGPAGLWTKDPMGPTEKIYVLDGTQNDTAFVFPRLRDFTLAMAARKASRVRVPFPWVGTGQLVYGGFLYYARRPPGGPGGGGGLENTLQLIKFHLANRTVVDSSVFPAEGLIPPYGLTADTYIDLAADEEGLWAVYATREDDRHLCLAKLDPQTLDTEQQWDTPCPRENAEAAFVICGTLYVVYNTRPASRARIQCSFDASGTLTPERAALPYFPRRYGAHASLRYNPRERQLYAWDDGYQIVYKLEMRRKEEEV
>tr|A0A8I3N9Z5|A0A8I3N9Z5_CANLF Olfactomedin like 2A OS=Canis lupus familiaris OX=9615 GN=OLFML2A PE=4 SV=1
MAVAALPPRPRPRPRPRPLLLLLLPPVLLLLLLPPRAGRVRADSKVFGDTEQVRMTSEGSDCRCKCIMRPLSKDACSRVRSGQARVEDYYTVETVSSGTDCRCSCTAPPSSLNPCENEWKMEKLKKQAPELLKLQSMVDLLEGTLYSMDLMKVHAYVHKVASQMNTLEESVKVNLSRENEVVKESMRHLSEQLKRYENHSAIMMGIKKELSSLGLQLLQKDATSVSAAAPAPGPASKAQDTAGGKGKDNTKYSNMQKSFVDRGLTKPKEKLLKAEKPRKEGGKGRFPLPTAKPRTLAQQQAVIRGITYYKAGRKEVSEAVADNALKSTSWLEQLPPRLEGRPPEPNSAEHDEAGPRASEGADLTSDTPSSDPATTPTPTPTTQPQPTKPPSHPDVLSQGREMSCEGTLRAVDPPVRHHSYGRHEGAWMKDPSAKDDRIYVTNYYYGNSLVEFRNLENFKQGRWSNMYKLPYNWIGTGHVVYQGAFYYNRAFTKNIIKYDLRQRFVASWALLPDVVYEDTTPWKWRGHSDIDFAVDESGLWVIYPAVDDRDEAQAEVIVLSRLDPSDLSMHRETTWKTRLRRNSYGNCFLVCGILYAVDTYNQKEGQVAYAFDTHTGTDARPQLPFLNEHAYTTQIDYNPKERVLYAWDNGHQLTYTLHFVV
>tr|A0A8I3NEU6|A0A8I3NEU6_CANLF Olfactomedin 4 OS=Canis lupus familiaris OX=9615 GN=OLFM4 PE=4 SV=1
MSPGLFCLLGLPFLFCQTTGSLWTSSPTSSSFSDSVFSSSSSSHPGPGSVSQSLSNFTGFEDDHGTCQCSIVLPDTTFPVQRVERLELTAHVLSQKFEKELSKVREYVQLISVYEKKLSNLTIRIEIMEKDTISYTELDFELIKMEVKEMEKLIVQLKGSFVGSTVIVDQLEVEIRNMTLLVEKLETLDKNNVLAIRREILALKTRLKECEASKGDNGPVSPPPPAPGSCGHGGIMNVSKPAVVQLNWRGFAYKYGAWGRDYSPQNPEGGLYWVAPLNTDGRILEYYRLHKTLDDLLLYINAQDYRITYGQGGGTVVYNNYMYVNWYNTGNIAKINLNNNRAEVTQTLPNAAYNNRFSYANVGWQDIDLAVDEQGLWVIYSTEASTGNMVISKLNDTTLVVLNTWYTRQYKPSASNAFMICGVLYATRTLNTKAEEIFYYYDTNTGREGRLAITMQKMQERVQSINYHPIEQKLFVYNDGYLLNYDLIFNQKPK
>tr|A0A8I3NBT3|A0A8I3NBT3_CANLF Odorant binding protein 2B OS=Canis lupus familiaris OX=9615 GN=OBP2B PE=4 SV=1
MKTLLLTIGFSLIAILQAQDPPALGKDTVAVSGKWYLKAMTADQEVPEKPDSVTPMILKAQKGGNLEAKITMLTNGQCQNITVVLHKTSEPGKYTAYEGQRVVFIQPSPVRDHYILYCEGELHGRQIRMAKLLGRDPEQSQEALEDFREFSRAKGLNQEILELAQSETCSPGGQ
>sp|A1YQ91|ODAM_CANLF Odontogenic ameloblast-associated protein OS=Canis lupus familiaris OX=9615 GN=ODAM PE=2 SV=1
MKTIILLGLLGATMSAPLIPQRLMSASNSNELLLNLNNAQLQPLPFQGPFNSWIPPFSGILQQQQQAQIPGLSQFSLSALDRFAGLFPNQTPFPGRVSFAQGTQVGQQDPSQPQTPPQTQQSPNHVMPYVFSFKMPQEQAQMLQYYPVYMLLPWEQSQQTAPQSPPQTGQQQFEEQMPFYTQFGYVPVQVEPVMPGGQQQLALDPVLGTAPETVVMPAGVIPYLRKEVINFKHANGGIFVPSTSQTPSTTNYFAPAIDPTITPELMEKKAKTDYLKEP
>tr|A0A8I3RP80|A0A8I3RP80_CANLF Nucleobindin 1 OS=Canis lupus familiaris OX=9615 GN=NUCB1 PE=4 SV=1
MPSSGPRAALLLLPPLLLLRAVLAVPLERGAPKQESPATESPDTGLYYHRYLQEVINVLETDGHFREKLQAANAEDIKSGKLSRELDFVSHHVRTKLDELKRQEVSRLRMLLKAKMDAEQEPNVQLDHLSLLKQFEHLDPQNQHTFEARDLELLIQTATRDLAQYDAAHHEEFKRYEMLKEHERRRYLESLGEEQRKEAERKLEEQQRRHREHPKVNVPGSQAQLKEVWEELDGLDPNRFNPKTFFILHDINSDGVLDEQELEALFTKELEKVYDPKNEEDDMREMEEERLRMREHVMKNVDTNQDRLVTLEEFLASTQRKEFGDTGEGWETVEMHPAYTEEELRRFEEELAAREAELNAKAQRLSQETEALGRSQGRLEAQKRELQQAVLQMEQRKQQQQNQNSPAPGPEGQLQFHPDTDDAPVPAPAGDQKDADTSEKKAPDQPPELPQLDTQHL
>tr|A0A8I3MQB2|A0A8I3MQB2_CANLF Nidogen 2 OS=Canis lupus familiaris OX=9615 GN=NID2 PE=4 SV=1
MSNFPRAGDWAPAGGRSQSARWEGPESRPARAPAGIQVAGWRGAASGPAGLAGRAGTRSAAGQPRSRASMRGDRAARRLALPPLPLPPPPLLLLLLLARAAALHPGELFPYGQSRGDQLLQEGDDESSAAVKLASPLHFYEAQFSYLYVGTNGIISTQDFPRETQYVDDDFPTDFPAIAPFLADIDTSQGRGRVLYREDTSLAVLGQAARYVRAGFPRTAARFTPTHAFLATWEQVGAYEEATSRAPPSGELNTFQAVLASDESDTYALFLYPANGLQFFGTRPKESYNVQLELPARVGFCRGETDDLKREGPYFSLTSTEQSVKNLYQQSNLGIPGVWAFHIGSTSPLDNIRPATIGGDLTKAHPSPPPEQSFRPEAALESDYTEDNLDYYDENEGEVEYPPSEPEEAWNGHSSIDVSFQAKAELGPGGGGISPPDSVPASPLPPHLTASDGQSYPETESATLDPQTKEGRVLEGRDVPDLNGRVESSEQPGTRGPAPSEIESDSLDPTRGTPPPHPGRGAPLSEEDVPPAHPGGKEVLLNYSVPAHTPLGQGRQVLGVEDVIGSSTEVFTYNAANKETCEHNHRQCSRHAFCTDYTTGFCCHCQSRFYGNGKHCLPAGAPHRVNGKVSGHLRVGHLPVHFSDVDLHAYIVSNDGRAYTAISHIPQPAAQALLPLTPIGGLFGWLFALEKPGWENGFSFTGATFTHDMEITFYPGEERVQITQTAEGLDPENYLSIKTNIQGQVPYIPANFTAHIAPYKEVYHYLDSAVTSTSSRDYSLIFGAINQTRSYRIYQNITYQACRHAPRHWAIPTTRQLNVDRVFALYTEEESLLRFAVTNQIGPVEENSEPTPVNPCYDGSHTCDITARCHPGTDVDYTCECASGYQGDGRSCVDVNECATGSHHCGPNSMCVNLPGSYRCECRSGYELADDRHTCVLIAPPSNPCEDGSHTCAPAGQARCIYHGGSTFSCACLPGYTGSGHQCTDVDECSENRCHPSATCYNTPGSFSCQCHPGYHGDGFQCTPDPASGLKPCEQQQHHAHAQQAYPGSQLHIPQCDDQGHFLPLQCHSSTGFCWCVDPDGHEVPGTRTPPGSTPPHCRPPEPTQRPQTVCERWRENLLEHYGGTPRDDQYVPQCDDLGHFIPLQCHGKSDFCWCVDQDGREVQGTRSQPGITPACIPTVAPPTVRPVPRPDVTPPSVGTFLLYAQGQQIGHLPLNGTKLQKDLAKTLLSLHGSIVVGIDYDCHERMVYWTDVAGRTISRASLQPGAEPETIINSGLISPEGLAIDHFRRTMYWTDSGLDKIERARLDGSERKALFHTELVNPRAIAVDPIRGNLYWTDWNREAPKIETSSLEGENRRILVNKDIGLPNGLTFDPFSKLLCWADAGTKKLECTLPDGTGRRVIQNNLNYPFSIVSYADHFYHTDWRRDGVISVNRDSGQFTDEYLPEQRSHLYGITAVYPYCPAGRK
>tr|A0A8I3MUT8|A0A8I3MUT8_CANLF Nidogen 1 OS=Canis lupus familiaris OX=9615 GN=NID1 PE=4 SV=1
MSAARRRGETAWTRALLLQLLLVGPGGCLSRQELFPFGPVHGDLQLEPGDDRVSPALELRRALRFFDKSDIDSVYVTTNGIIAMSEPPAKESYPGVFPPTFGVVAPFLADLDTTDGLGKVYYREDLSPSVTQLAAECVQRGFPEVSFQPSSVVVVTWESVAPYQGPSKDPEQEGKRNTFQAVLASSDYSSYAIFLYPEDGLQFYTTFSKKDENQVPAVVAFSQGIQGLFWKSEGAYNIFANDRESIGNLAKSSNSGQQGVWVFEIGSPATASGVVPSDVSLGLDDGAEYDDEDYESVTHLGLGDVSTTPFPYEDPRRGDPGTYSAPRVLSPRRLPTERHPGPPTERTRSFQPPAETFPQQHAQVIDVDEVEETGVVFSYNTDSRQTCANNRHQCSVHAECRDFATGFCCSCVAGYTGNGRQCVAEGSPQRVNGKVKGRIFVGNSPVPIVFENTDLHSYVVMNHGRSYTAISTIPETVGYSLLPLAPIGGIIGWMFAVEQDAFKNGFSITGGEFTRQAEVTFVGYPGKLVIKQQFSGIDEHGHLTINTELEGHVPHIPFGSSVHIEPYTELYHYSRGVITSSSTREYTVTEPEQGGAASSNIYTYQWRQTITFQECAHDTSRPVLPSTQQLSVDSVFVLYNQEERILRYALSNSIGPVRDGSPDALQNPCYIGTHGCDTNAACRPGPGVQFTCECSIGFRGDGRTCSDIDECSEQPSVCGSHAICNNHPGTFRCECVEGYQFSEEGTCVATVDQRPINYCETGLHDCDIPQRAQCIYMGGSSYTCSCLPGFSGDGRACQDVDECQPSRCHPDAFCYNTPGSFTCQCKPGYHGDGFHCVPGEMEKTRCQLEREHILRAAGLMDPQQPVMPGLFVPECDEHGHYTPTQCHGSTGHCWCVDRDGRELEGTRTRPGMTPPCLSTVAPPIHHGPSVPTAVIPLPPGTHLLFAQTGKIEHLPLEGSIMQKTEAKTLLHAPDKVIIGLAFDCVDKMVYWTDISEPSIGRASMHGGEPTTIIRQDLGSPEGIALDHLGRNIFWTDSHLDRIEVAKLDGTQRRVLFETDLVNPRGIITDSVRGNLYWTDWNRDSPKIETSYMDGTNRRILVQDDLGLPNGLTFDAYSSQLCWVDAGTNRVECLKPDESGRRRVLEGLQYPFAVTSYGKNLYYTDWKTNSVVAVDLAISKETDAFHPHKQTRLYGVTTALSQCPQGHNYCSVNNGGCTHLCLATPGSRTCRCPDNTLGVDCIERK
>sp|Q258K2|MYH9_CANLF Myosin-9 OS=Canis lupus familiaris OX=9615 GN=MYH9 PE=2 SV=1
MAQQAADKYLYVDKNFINNPLAQADWAAKKLVWVPSDKSGFEPASLKEEVGEEAIVELVENGKKVKVNKDDIQKMNPPKFSKVEDMAELTCLNEASVLHNLKEXYYSGLIYTYSGLFCVVINPYKNLPIYSEEIVEMYKGKKRHEMPPHIYAITDTAYRSMMQDREDQSILCTGESGAGKTENTKKVIQYLAHVASSHKSKKDQGELERQLLQANPILEAFGNAKTVKNDNSSRFGKFIRINFDVNGYIVGANIETYLLEKSRAIRQAKEERTFHIFYYLLSGAGEHLKTDLLLEPYNKYRFLSNGHVTIPGQQDKDMFQETMEAMRIMGIPEEEQMGLLRVISGVLQLGNIVFKKERNTDQASMPDNTAAQKVSHLLGINVTDFTRGILTPRIKVGRDYVQKAQTKEQADFAIEALAKATYERMFRWLVLRINKALDKTKRQGASFIGILDIAGFEIFDLNSFEQLCINYTNEKLQQLFNHTMFILEQEEYQREGIEWNFIDFGLDLQPCIDLIEKPAGPPGILALLDEECWFPKATDKSFVEKVVQEQGTHPKFQKPKQLKDKADFCIIHYAGKVDYKADEWLMKNMDPLNDNIATLLHQSSDKFVSELWKDVDRIIGLDQVAGMSETALPGAFKTRKGMFRTVGQLYKEQLAKLMATLRNTNPNFVRCIIPNHEKKAGKLDPHLVLDQLRCNGVLEGIRICRQGFPNRVVFQEFRQRYEILTPNSIPKGFMDGKQACVLMIKALELDSNLYRIGQSKVFFRAGVLAHLEEERDLKITDVIIGFQACCRGYLARKAFAKRQQQLTAMKVLQRNCAAYLKLRNWQWWRLFTKVKPLLQVSRQEEEMMAKEEELVKVREKQLAAENRLTEMETLQSQLMAEKLQLQEQLQAETELCAEAEELRARLTAKKQELEEICHDLEARVEEEEERCQHLQAEKKKMQQNIQELEEQLEEEESARQKLQLEKVTTEAKLKKLEEDQIIMEDQNCKLAKEKKLLEDRIAEFTTNLMEEEEKSKSLAKLKNKHEAMITDLEERLRREEKQRQELEKTRRKLEGDSTDLNDQIAELQAQIAELKMQLAKKEEELQAALARVEEEATQKNMALKKIRELESQISELQEDLESERASRNKAEKQKRDLGEELEALKTELEDTLDSTAAQQELRSKREQEVNILKKTLEEEARTHEAQIQEMRQKHSQAVEELAEQLEQTKRVKANLEKAKQTLENERGELANEVKVLQQGKGDSEHKRKKAEAQLQELQVKFTEGERVRTELADKVTKLQVELDNVMGLLTQSDSKSSKLTKDFSALESQLQDTQELLQEENRQKLSLSTKLKQMEDEKNSFKEQLEEEEEAKRNLEKQIATLHAQVTDMKKKMEDGVGCLETAEEAKRKLQKDLEGLGQRYEEKVAAYDKLEKTKTRLQQELDDLLVDLDHQRRTASNLEKKQKKFDQLLAEEKTISAKYAEERDRAEAEAREKETKALSLARALEEAMEQKAELERLNKQFRTEMEDLMSSKDDVGKSVHELEKSKRALEQQVEEMKTQLEELEDELQATEDAKLRLEVNLQAMKAQFERDLQGRDEQSEEKKKQLVRQVREMEAELEDEKKQRSMAVAARKKLEMDLKDLEAHIDSANKNRDEAIKQLRKLQAQMKDCVRELDDTRASREEILAQAKENEKKMKSMEAEMIQLQEELAAAERAKRQAQQERDELADEIANSSGKGALALEEKRRLEARIAQLEEELEEEQGNTELVNDRLKKANLQIDQINTDLNLERSHAQKNENARQQLERQNKELKVKLQEMEGTVKSKYKASITALEAKIAQLEEQLDNETKERQAACKQVRRAEKKLKDVLLQVDDERRNAEQFKDQADKASTRLKQLKRQLEEAEEEAQRANASRRKLQRELEDATETADAMNREVSSLKNKLRRGDLPFVVPRRVARKGAGDCSDEEVDGKADGAEAKAAE
>tr|A0A8I3RY06|A0A8I3RY06_CANLF Myosin light chain, phosphorylatable, fast skeletal muscle OS=Canis lupus familiaris OX=9615 GN=MYLPF PE=4 SV=1
MAPKKAKRRAVAEGGSSNVFSMFDQTQIQEFKEAFTVIDQNRDGIIDKEDLRDTFAAMGRLNVKNEELDAMMKEASGPINFTVFLTMFGEKLKGADPEDVITGAFKVLDPEGKGTIKKQFLEEMLTTQCDRFSPEEIRNMWAAFPPDVGGNVDYKNICYVITHGDAKDQE
>tr|A0A8I3P4G4|A0A8I3P4G4_CANLF Myosin light chain 1 OS=Canis lupus familiaris OX=9615 GN=MYL1 PE=4 SV=1
MLAVRSQLPPTIKGSLSKGGPTQGLERPSTHSSALPLFRSPEPLPCPSALSRLLIEFSKEQQDEFKEAFLLFDRTGDSKITLSQVGDVLRALGTNPTNAEVKKVLGNPSNEEMNAKKIEFEQFLPMMQAISNNKDQGTYEDFVEGLRVFDKEGNGTVMGAELRHVLATLGEKMKEEEVEALMAGQEDSNGCINYEDQALFTKTGWKVIAVTPMTHRPDLLTIIQTAKQHGPF
>tr|A0A8I3P4Q1|A0A8I3P4Q1_CANLF Myosin heavy chain 14 OS=Canis lupus familiaris OX=9615 GN=MYH14 PE=4 SV=1
MCQKRSGEEKLWGLMRGIWAGDRAPPDLHPSLPLQTMAAATLSVPGRKVAPRPSPVPEAAQPYLFTPSGPGMGGAPGGAGTSPQVEWTARRLVWVPSELHGFEAAALRHEGEEEAEVELAESGRRLRLPRDQIQRMNPPKFSKAEDMAELTCLNEASVLHNLRERYYSGLIYTYSGLFCVVINPYKQLPIYTEAIVEMYRGKKRHEVPPHVYAVTEGAYRSMLQDREDQSILCTGESGAGKTENTKKVIQYLAHVASSPKGRKEPGVPAASIVSYGELERQLLQANPILEAFGNAKTVKNDNSSRFGKFIRINFDVAGYIVGANIETYLLEKSRAIRQAKDECSFHIFYQLLGGAGEHLKAELLLEPCSNYRFLTNGPSSSPGQERELFHETLESLKVLGFTPEEITSMLRMVSAVLQFGNIVLKRERNKDQASMPDNTAAQKLCRLLGVGVTDFSRALLTPRIKVGRDYVQKAQTKEQADFALEALAKATYERLFRWLVLRLNRALDRSPRQGASFLGILDIAGFEIFQLNSFEQLCINYTNEKLQQLFNHTMFILEQEEYQREGIPWTFLDFGLDLQPCIDLIERPANPPGLLALLDEECWFPKATDKSFVEKVAQEQGSHPKFQRPRNLRDQADFSVLHYAGKVDYKANEWLMKNMDPLNDNVAALLHMSTDKLTAEIWKDVEGIVGLEQVSSLGDGPPGGRPRRGMFRTVGQLYKESLSRLMATLSNTNPSFVRCIVPNHEKRAGKLEPRLVLDQLRCNGVLEGIRICRQGFPNRILFQEFRQRYEILTPNAIPKGFMDGKQACEKMIQALELDPNLYRVGQSKIFFRAGVLAQLEEERDLKVTDIIVSFQAAARGYLARRAFQKRQQQQSALRVMQRNCAAYLKLRHWQWWRLFIKVKPLLQVTRQDEVLQARAQELQKVQELQQQSAREVGELQGRLAQLEEERTRLAEQLRAEAELCAEAEETRGRLAARKQELELVVSELEARVGEEEECTRQLQSDKKRLQQHIQDLESHLEAEEGARQKLQLEKVTTEAKLKKFEEDLLLLEDQNAKLSKERKLLEERLAEFSSQAAEEEEKVKSLNKLRLKYEATIADMEDRLRKEEKGRQELEKLKRRLDGESSELQEQMAEQQQRGEELRAQLGRKEEELQAALARVEEEGGARAQLLKSLREAQAGLAEAQEDLEAERAARAKAEKQRRDLGEELEALRSELEDTLDSTNAQQELRSKREQEVTELKKALEEETRVHEVAVQELRQRHGQALGELAEQLEQARRSKGTWEKTRLALETEVSELRSELSSLQASRHEGEQRRRRLESQLQEVQGRAGDGERARAEAAEKLQRAQAELENVSGALSEAESRAIRLSKELSSSEAQLHDAQEMLQEESRAKLALGSKARALEAEVAGLREQLEEEAAARERAGRELQTAQAQLSEWRRRQEEEAGALEAGEEARRRAAREAEALSLRLAEKTEAVERLERGRRQLRQELDDATVDLEQQRQLVSTLEKKQRKFDQLLAEEKAAVLRAVEERERVEAEGREREARTLSLTRALEEEQEAREELERQNRALRAEMEALLSSKDDVGKNAHELERSRRAAEQTANDLRAQVTELEDELTAAEDAKLRLEVTVQALKAQHERDLQSRDEAGEERRRQLAKQLRDAEVERDEERKQRALAVAARKKLEAEVEDLRAQNAMGVQGKEEAVKQLRKMQTQMKELWREVEETRSSREEIFAQNRENEKRLKALEAEVLRLQEELAASDRARRQIQQERDEMADEVANGSLSKTAILEEKRQLEGRLGQMEEELEEEQSNAELLNDRYRKLLLQVESLTTELSAERSFSAKAESGRQQLERQIQELRGRLGEEDAGARARQKMVIAALESKLAQAEEQLEQESRERILSGKLVRRAEKRLKEVVLQVEEERRVADQLRDQLEKSNLRVKQLKRQLEEAEEEASRAQSVRRRLQHELEDVTEASESMNRELNTLRNRLRRGPLTFTTRTVRQVFRLEEGVASEEEVEEAEPGAGPPPEPEGPPVSQPQ
>tr|A0A8I3N4Q0|A0A8I3N4Q0_CANLF Myosin heavy chain 11 OS=Canis lupus familiaris OX=9615 GN=MYH11 PE=4 SV=1
MAQKGQLSDDEKFLFVDKNFVNSPVAQADWAAKKLVWVPSEKQGFEAASIKEEKGDEVIVELVENGKKVTVGKDDIQKMNPPKFSKVEDMAELTCLNEASVLHNLRERYFSGLIYTYSGLFCVVVNPYKQLPIYSEKIVEMYKGKKRHEMPPHIYAIADTAYRSMLQDREDQSILCTGESGAGKTENTKKVIQYLAVVASSHKGKKDTSITQGPALAYGELEKQLLQANPILEAFGNAKTVKNDNSSRFGKFIRINFDVTGYIVGANIETYLLEKSRAIRQARDERTFHIFYYLIAGAKDKMKNDLLLEGFNNYTFLSNGFVPIPAAQDDEMFQETVEAMAIMGFSEEEQLSILKVVSSVLQLGNIVFKKERNTDQASMPDNTAAQKVCHLMGINVTDFTRSILTPRIKVGRDVVQKAQTKEQADFAIEALAKATYERLFRWILSRVNKALDKTHRQGASFLGILDIAGFEIFEVNSFEQLCINYTNEKLQQLFNHTMFILEQEEYQREGIEWNFIDFGLDLQPCIELIERPNNPPGVLALLDEECWFPKATDKSFVEKLCTEQGNHPKFQKPKQLKDKTEFSIIHYAGKVDYNASAWLTKNMDPLNDNVTSLLNASSDKFVADLWKDVDRIVGLDQMAKMTESSLPSASKTKKGMFRTVGQLYKEQLGKLMTTLRNTTPNFVRCIIPNHEKRSGKLDAFLVLEQLRCNGVLEGIRICRQGFPNRIVFQEFRQRYEILAANAIPKGFMDGKQACILMIKALELDPNLYRIGQSKIFFRTGVLAHLEEERDLKITDVIMAFQAMCRGYLARKAFAKRQQQLTAMKVIQRNCAAYLKLRNWQWWRLFTKVKPLLQVTRQEEEMQAKEDELQKTKERQQKAENELKELEQKHTQLAEEKNLLQEQLQAETELYAEAEEMRVRLAAKKQELEEILHEMEARLEEEEDRGQQLQAEKKKMAQQMLDLEEQLEEEEAARQKLQLEKVTAEAKIKKLEDDILVMDDQNNKLSKERKLLEERISDLTTNLAEEEEKAKNLTKLKNKHESMISELEVRLKKEEKSRQELEKLKRKLEGEASDFHEQIADLQAQIAELKMQLAKKEEELQAALGRLDDEIAQKNNALKKIRELEGHISDLQEDLDSERAARNKAEKQKRDLGEELEALKTELEDTLDSTATQQELRAKREQEVTVLKKALDEETRSHEAQVQEMRQKHTQAVEELTEQLEQFKRAKANLDKNKQTLEKENADLAGELRVLNQAKQEVEHKKKKLEVQLQELQSKCSDGERARAELNDKVHKLQNEVESVTGMLNEAEGKAIKLAKDVASLGSQLQDTQELLQEETRQKLNVSTKLRQLEDERNSLQDQLDEEMEAKQNLERHISTLNIQLSDSKKKLQDFASTVEALEEGKKKFQKEIEGLTQQYEEKAAAYDKLEKTKNRLQQELDDLVVDLDNQRQLVSNLEKKQKKFDQLLAEEKSISSKYADERDRAEAEAREKETKALSLARALEEALEAKEELERTNKMLKAEMEDLVSSKDDVGKNVHELEKSKRALETQMEEMKTQLEELEDELQATEDAKLRLEVNMQALKGQFERDLQARDEQNEEKRRQLQRQLHEYETELEDERKQRALAAAAKKKLEGDLKDLELQADSAIKGREEAIKQLRKLQAQMKDFQRELEDARASRDEIFATAKENEKKAKSLEADLMQLQEDLAAAERARKQADLEKEELAEELASSVSGRNTLQDEKRRLEARIAQLEEELEEEQGNMEAMSDRVRKATQQAEQLNNELATERSAAQKNESARQQLERQNKELRSKLQEMEGAVKSKFKSTIAALEAKIAQLEEQVEQEAREKQATAKSLKQKDKKLKEVLLQVEDERKMAEQYKEQAEKGNAKVKQLKRQLEEAEEESQRINANRRKLQRELDEATESNEAMGREVNALKSKLRRGNETAFVPSRRSGGRRVIENADGSDEEVDARDADFNGTKASE
>sp|Q2PT31|MYOC_CANLF Myocilin OS=Canis lupus familiaris OX=9615 GN=MYOC PE=1 SV=2
MPTAQLLLLACLLWGLEARTAQLRKANDRSGRCQYIFSVASPNESSCPEQGQAMSAIQDLQRDLESTKARLSSLEGLLHQLTLGQAAGPSESQEGLHRELGTLRKEREQLETQARELEVAYSNLLRDKSALEEEKRRLGEENEDLAQRLEHSSQEVARLRRGQCPQAHSSSQDVPAGSREVSKWNVETVNFQELKSELTEVPASRILKESPSGHPRNEEGDSGCGELVWVGEPLTLRTAETITGKYGVWMRDPKPTYPHTRETTWRIDTVGTDIRQVFEYELASQFLQGYPSKVHVLPRPLESTGAVVYRGSLYFQGAGSGTVVRYELTAETVKAEREIPGAGYHGQFPYSWGGYTDIDLAVDETGLWVIYSTQEAKGAIVLSKLNPETLELEQTWETNIRKQSVANAFVICGHLYTISSYSSPDATVNFAYDTGTGRSRVLSIPFKNRYKYSSMIDYNPLEKKLFAWDNFNMVTYDIRLSKM
>tr|A0A8I3P7A7|A0A8I3P7A7_CANLF Myeloperoxidase OS=Canis lupus familiaris OX=9615 GN=MPO PE=4 SV=1
MGGLSAPKCTVRSGYWAWGLVAEMLLLLALAGLLAILAVPQHSESANPAVLEVETTVVMTCMEEAKRLVDTAYKERRESIKQRLHSGLASPMELLSYFKQPVAATRTAVRAADYLHVALSLLEGKLRPLWPRPFNVTDVLTPAQLNLLSKSSGCAYQDVGLKCPENDKYRSITGHCNNRRSPTLGASNRAFARWLPAEYEDGFSLPYGWTPGVKRSGFPVPLARAVSNAIVRFPTEQLTPDQERSLLFMQWGQLLDHDLDLSPEPAARVSFVTSVNCEISCEQQPPCFPLKIPPNDPRIKNQRDCIPFFRSSPACTDNNITIRNQINALTSFVDASMVYGSEDPLATRLRNLTNQLGLLAVNTRFSDNGRALLPFDNLHDDPCLLTNRSAGIPCFLAGDTRSSEMPELASMHTLFLREHNRLATELRRLNPRWDGERLYQEARKIVGAMVQIITYRDYLPLVLGPLAMRKYLPRYRSYNDSVDPRISNVFTNAFRYGHTLIQPFMFRLDNRYQPMGPNPRVPLSRVFFATWRVVLEGGIDPILRGLMATPAKLNRQNQIVVDEIRERLFEQVMRIGLDLPALNMQRSRDHGLPGYNAWRRFCGLPQPSTVGELATVLRNLDLAQKLMQQYGTPDNIDIWMGGVAEPLEPRGRVGQLLACLIGTQFRKLRDGDRFWWENRGVFSSQQQQALARISLPRIICDNTGITTVSKNNIFMSNMFPRDFVNCSTLPALDLTSWRDSN
>tr|A0A8I3PS70|A0A8I3PS70_CANLF Osteoglycin OS=Canis lupus familiaris OX=9615 GN=OGN PE=4 SV=1
MQQFETDPQLSSFTYHLGLIYTHELLLRKTTKSFKKATTGKREHCPTVSRPLALLTSSHLDFADMKTLQSTLFLLLFIPLTEPAPPTLQDSRMTYDYGTDNFEETLFSQDFEDKYLDGKNIKEKETILPEEKSLQLQKDERVMLPPLKKENDEMPTCLLCVCLSGSVYCEEVDIDAVPPLPKESAYLYARFNKIKKLTARDFADIPNLRRLDFTGNLIEDIEDGTFSKLSLLEELTLAENQLLKLPVLPPKLTLFNAKYNKIKSRGIKANTFKKLNHLSFLYLDHNALESVPLNLPESLRVIHLQFNNITSITDDTFCKANDTRYIRDRIEEIRLEGNPIVLGKHPNSFICLKRLPVGSYF
>tr|A0A8I3RT41|A0A8I3RT41_CANLF Milk fat globule EGF and factor V/VIII domain containing OS=Canis lupus familiaris OX=9615 GN=MFGE8 PE=4 SV=1
MQSWSLNPGAQSDSFCLTPGCPSQEQTIQEPRESPARTARAPAPHGMLGPRLLAALCGALLCASGLRAASGDFCDSSQCLNGGTCLLGQDNTPFYCLCPQGFTGLICNETEKGPCFPNPCHNDAECQVIDDLHRGDVFTQYVCQCPHGYTGTHCEITCAMPLGMETGSIADSQISASSVHLGFMGLQRWAPELARLHRTGIVNAWTASNYDKNPWIQVNLMRKMRVTGVMTQGASRAGSAEYLKTFKVAYSVNGRKFQFIQDAEGTGDKIFVGNMDNNGLKVNLFDFPLEVQYVRLVPIICHRGCTLRFELLGCELNGCAEPLGMKDNTIPDKQITASSIYRTWGLNAFSWYPFYARLDKQGKFNAWTAQTNDASEWLQVDLGFQRQVTGIITQGARDFGHIQYVAAYKVAYSNDSKNWTEYKDQGAIEGKIFPGNLDNNSHKKNMFEMPFLARFVRILPVAWHNRITMRVELLGC
>tr|A0A8I3PZB0|A0A8I3PZB0_CANLF Uncharacterized protein OS=Canis lupus familiaris OX=9615 GN=MDK PE=4 SV=1
MFTAGCDSVKWIFFLSALLFLRRRSSRSSGVWLGGGGPGTGHPGPRPLPGGDLALAWGRGLWPARGLTSAWRPSSAGPRGGADFLSLPASRRDDNNESEREVGGGRGPDSSAPWPRGLGQAPSPRPQRLSLFRARVRRPRRPRVGRGGACCGRGGRSGTSQTALVSSEPHRLQARVPSRPRARAPSRGGAPSPAAAGSRRAGPRRGYTGLGAGRTEAGTLLAGRAPDPDRGAPGPLQAAQRAGAAAASWGRGGRGGRGPGAGRPRARKRGAGGARRRSADGPGGAGGVRDPRREAGLEARGRGAGAEAGTPGSGGGAGLRGGGGAGPPSGGCGGRGGGGGPCDRLRPVLETKGAAAAGAGRARRGRERSTAGSERVSGGAPRPRAPAEPPPRGGLGVRAVRPGWRRGADPTALPPPPPRPVGLGSGAGAGGARGPPWGRGRAGALTRPVPAGCSSEASSSSPSSPCWRSPPRWPKRKVIWGVGACRRAGDARRGRDPGKPPPSESELRSPCVLDKVKKGGPGSECAEWTWGPCTPSSKDCGVGFREGTCGAQTQRIRCRVPCNWKKEFGADCKYKFENWGACDGGSGTKARQGTLKKARYNAQCQETIRVTKPCTPKTKAKAKAKKGKGKD
>tr|A0A8I3MLA0|A0A8I3MLA0_CANLF Microfibril associated protein 2 OS=Canis lupus familiaris OX=9615 GN=MFAP2 PE=4 SV=1
MRAAYLFLLFLPAGLLAQGQYDLDPLPPFPDHVQYTHYSDQIDNPDYYDYQEVTPRPPAEQFQFQSQQQVPQEVIPAPTVAPGSVETEPTEPGPLDCREEQYPCTRLYSIHKPCKQCLNEVCFYSLRRVYVVNKEICVRTVCAHEELLRADLCRDKFSKCGVMASSGLCQSVAASCARSCGGC
>tr|A0A8I3PQW1|A0A8I3PQW1_CANLF Uncharacterized protein OS=Canis lupus familiaris OX=9615 GN=METRNL PE=4 SV=1
MRGAARAARGLAGQLRARPPAPGPGPPPPPAPPAAPAAPLLLAALLAVLLGGAGAQYSSDLCSWKGSGLTHEAHRKEVEQVYLRCSAGSVEWMYPTGALIVNVRPNTFPPSRHLTLCIKPLKDSSGANIYLEKTGELKLLVRDGDRGPGQVRCFGFEQGGLFVEAAPQQDISRRTTGFQYELTSRHAESDLHTLSAPCRPCSDAEVLLAVCTSDFVVRGSIQNVTHVPEQQESAIHLRVSRLYRQKSRVFRPAPEGGGWRGRVATLLECGVRPGRGEFLFTGHMHFGEARLGCAPRFKDFQRMYQDAEERGLNPCEMGKD
>sp|Q9TTY1|TIMP2_CANLF Metalloproteinase inhibitor 2 OS=Canis lupus familiaris OX=9615 GN=TIMP2 PE=2 SV=2
MGAAARSLRLALGLLLLATLPRPADACSCSPVHPQQAFCNADVVIRAKAVSVKEVDSGNDIYGNPIKRIQYEIKQIKMFKGPDKDIEFIYTAPSSAVCGVSLDIGGKKEYLIAGKAEGNGKMHITLCDFIVPWDTLSSTQKKSLNHRYQMGCECKITRCPMIPCYISSPDECLWMDWVTEKSINGHQAKFFACIKRSDGSCAWYRGAAPPKQEFLDIEDP
>tr|A0A8I3QN81|A0A8I3QN81_CANLF Melanotransferrin OS=Canis lupus familiaris OX=9615 GN=MELTF PE=4 SV=1
MRGPSGALWVLLALRTALSGAQVRWCTTSDPEQRKCGDLSKAFGAAGIQPPVGCVQAPSADHCIRLLAAQEADAITLDGGAIYEAGKEHGLKPVVGEVYDQEVGTSYYAVAVVKRSSNVTINSLKGVRSCHTGLNRTAGWNVPVGYLVESGRLSVMGCDVLKAVSDYFGGSCVPGAAETGHADSLCRQCRGDAAGDGVCDKSPLERYYDYSGAFRCLAEGAGDVAFVKHSTVLENTDGRTLPSWGRALRSQDFALLCRDGSRADVTEWRRCHLARVPAHAVVVRADTDGGLVFRLLNEGQVGQAARGLSHSRGTGRLSDEGKPRGRRKGVARALVPRGRRRGRWRGPGRGGRPQQPPAPQRLFSQEGSSFQMFSSEAYGQKNLLFKDSTSELVPIATQTYEAWLGREYLHAVKGLLCDPNRLPHYLRWCVLSTPEIQKCGDMAVAFSRQRLKPEIQCVSAESPQHCMERIQAGQIDAVTLRGEDTYLAGQKHGLVPAAGERYAPDDTSSSYFAVAVVKRNSSDAFSLDELRGRRSCHPGLGSPAGWDIPVGALLRRGFLRPRDCDVLTAVSQFFSASCVPVNNPKNYPASLCALCVGDERGRNKCVGSSQERYYGHRGAFRCLAESAGDVAFVKHTTVFDNTNGHNSEPWAAGLRSEDYELLCPNGARAEVSQFAACNLAQIPPHAVMVRPDTNIYAVYGLLDKAQDLFGDDDNKNGFRMYDSSNYHGQDLLFKDATTRMVPVGEKATYRDWLGPDYVAALEGMLSQQCSGAGRAWLPGGQVHASQGKRRCPATPRPAPQHPSQPSTPNPRVQGGCSGGLPTLQVRRGWGRGCRVVRTGNTTDSRSRACVTRTDLDPGCRCQTWRGEIMAAA
>sp|O18733|MMP9_CANLF Matrix metalloproteinase-9 OS=Canis lupus familiaris OX=9615 GN=MMP9 PE=2 SV=2
MSPRQPLVLVFLVLGCCSAAPRPHKPTVVVFPGDLRTNLTDKQLAEEYLFRYGYTQVAELSNDKQSLSRGLRLLQRRLALPETGELDKTTLEAMRAPRCGVPDLGKFQTFEGDLKWHHNDITYWIQNYSEDLPRDVIDDAFARAFAVWSAVTPLTFTRVYGPEADIIIQFGVREHGDGYPFDGKNGLLAHAFPPGPGIQGDAHFDDEELWTLGKGVVVPTHFGNADGAPCHFPFTFEGRSYSACTTDGRSDDTPWCSTTADYDTDRRFGFCPSEKLYAQDGNGDGKPCVFPFTFEGRSYSTCTTDGRSDGYRWCSTTADYDQDKLYGFCPTRVDSAVTGGNSAGEPCVFPFIFLGKQYSTCTREGRGDGHLWCATTSNFDRDKKWGFCPDQGYSLFLVAAHEFGHALGLDHSSVPEALMYPMYSFTEGPPLHEDDVRGIQHLYGPRPEPEPQPPTAPPTAPPTVCATGPPTTRPSERPTAGPTGPPAAGPTGPPTAGPSEAPTVPVDPAEDICKVNIFDAIAEIRNYLHFFKEGKYWRFSKGKGRRVQGPFLSPSTWPALPRKLDSAFEDGLTKKTFFFSGRQVWVYTGTSVVGPRRLDKLGLGPEVTQVTGALPQGGGKVLLFSRQRFWSFDVKTQTVDPRSAGSVEQMYPGVPLNTHDIFQYQEKAYFCQDRFYWRVNSRNEVNQVDEVGYVTFDILQCPED
>tr|A0A8I3P478|A0A8I3P478_CANLF Matrix metalloproteinase-9 OS=Canis lupus familiaris OX=9615 GN=MMP9 PE=4 SV=1
MSPRQPLVLVFLVLGCCSAAPRPHKPTVVVFPGDLRTNLTDKQLAEEYLFRYGYTQVAELSNDKQSLSRGLRLLQRRLALPETGELDKTTLEAMRAPRCGVPDLGKFQTFEGDLKWHHNDITYWIQNYSEDLPRDVIDDAFARAFAVWSAVTPLTFTRVYGPEADIIIQFGVREHGDGYPFDGKNGLLAHAFPPGPGIQGDAHFDDEELWTLGKGVVVPTHFGNADGAPCHFPFTFEGRSYSACTTDGRSDDTPWCSTTADYDTDRRFGFCPSEKLYTQDGNGDGKPCVFPFTFEGRSYSTCTTDGRSDGYRWCSTTADYDQDKLYGFCPTRVDSAVTGGNSAGEPCVFPFIFLGKQYSTCTREGRGDGHLWCATTSNFDRDKKWGFCPDQGYSLFLVAAHEFGHALGLDHSSVPEALMYPMYSFTEGPPLHEDDVRGIQHLYGPRPEPEPQPPTAPPTAPPTVCATGPPTTRPSERPTAGPTGPPAAGPTGPPTAGPSEAPTVPVDPAEDICKVNIFDAIAEIRNYLHFFKEGKYWRFSKGKGRRVQGPFLITDTWPALPRKLDSAFEDGLTKKTFFFSGRQVWVYTGTSVVGPRRLDKLGLGPEVTQVTGALPQGGGKVLLFSRQRFWSFDVKTQTVDPRSAGSVEQMYPGVPLNTHDIFQYQEKAYFCQDRFYWRVNSRNEVNQVDEVGYVTFDILQCPED
>tr|A0A8I3RPK2|A0A8I3RPK2_CANLF Matrix metallopeptidase 20 OS=Canis lupus familiaris OX=9615 GN=MMP20 PE=4 SV=1
MTVLPMCGLALLLGAALEFCTAAPSVSAAAPRTTQNKYHLAQAYLDKYYTSKAGPQVGEMGAPGGRALIKKIKELQAFFGLRITGKLDRPTMDMIKRPRCGVPDVANYRLFPGEPKWKKNTLTYRISKYTSSMSPAEVDKAVEMALQAWGSAVPLSFIRVNSGEADIMISFETGDHGDSYPFDGPRGTLAHAFAPGEGLGGDTHFDNAEKWTMGMNGFNLFTVAAHEFGHALGLAHSTDPSALMYPTYKYQHPYGFHLPKDDVKGIQALYGPRKTLLGKPTVPHAPPQSPSIPDLCDSSSSFDAVTMLGKELLLFRDRIFWRRQVHLMAGIRPSTITSSFPQLMSNVDAAYEVAERGTAYFFKGPHYWITRGFQMQGPPRTIYDFGFPRYVQRIDAAVYLKDVQKTLFFVGDEYYSYDERKRKMEKDYPKNTEEEFSGVNGQIDAAVELNGYIYFFSGPKAYKYDTEKEDVVSVLKSSSWIGC
>tr|A0A8I3PM69|A0A8I3PM69_CANLF Matrix Gla protein OS=Canis lupus familiaris OX=9615 GN=MGP PE=4 SV=1
MKSLLLLSILAALAVAALCYESHESMESYEINPFINRRNANTFISPQQRWRAKAQERIRETTKPAYELNREACDDFKLCERYAMVYGYNAAYNRYFRHRRGGK
>tr|A0A8I3S0V9|A0A8I3S0V9_CANLF Matrilin 4 OS=Canis lupus familiaris OX=9615 GN=MATN4 PE=4 SV=1
MRGLLCWPLPVLLFLLQPWETLSQFAGPRCRTGPLDLVFVIDSSRSVRPFEFETMRQFLVGLLRGLDVGPNATRVGVIQYSSQVQSVFPLGAFSRREDMERAIRALVPLAQGTMTGLAIQYAMNVAFSVAEGARPPEARVPRIAVIVTDGRPQDRVAEVAAQARARGIEIYAVGVQRADVGSLRAMASPPLDEHVFLVESFNLIQEFGQQFRGRLCGKDLCAEGRHGCQHQCVSTPGTFRCACNPGYQLAEDNKSCLAIDLCTGGTHGCEHHCISSPGSYFCRCRAGFVLQQDQRSCRAIDHCGFGNHSCQHECVSTFGGPRCRCREGHDLLPDGRSCQARDLCNGVDHGCEFQCVSEGLSYRCLCPEGQQLQADGKSCNRCREGHVDLVLLVDGSKSVRPQNFELVKRFVNQIVDFLDVSPEGTRVGLVQFSSRVRTEFPLGRYGTAAEVKQAVLAVEYMERGTMTGLALRHMVEHSFSEAQGARPRALNVPRVGLVFTDGRSQDDISVWARRAKEEGIVMYAVGVGKAVEEELRQIASEPAELHVSYSPDFGTMTHLLENLRGSICPGGHRRGYRASEPVRMRKPRGVPGPHAGGAREADPEPDGAPGGSGEPAGHPEVRAAGGREPGRGAAPRTVPCVRRRGARAAQPRGPGALGCRGGGAGGLPALRSSWPRLDEKPIAGDGGAREVRTPSLRAALGSLLDFLFVFFFLKKKFFFLVSTGSVCGSCCAARGRGGQTPRAPTAPGGVSSEKGALCGGRAGGQGARCCFPRLFIQPRTDGSLCGLREGRGLSANPRGLSKSAPLHPPADRCVSLGLYLPPVLRRKKRRCEPGLVARASTQAVTHSLHPFPLKNKKKKKPKNPNQPSIRQEHKACYFPSACKKLRLK
>tr|A0A8I3S0I3|A0A8I3S0I3_CANLF Matrilin 3 OS=Canis lupus familiaris OX=9615 GN=MATN3 PE=4 SV=1
MPRHLSGLLLLLWPLLLLLPPPAPAAPGPLTRPGWRRLGTRGPGGSPGRRPAPAAPTRAPLPGAGQPGGARGAGVCKSRPLDLVFIIDSSRSVRPLEFTKVKTFVSQIIDTLDIGAADTRVAVVNYASTVKIEFHLQTYSDKQSLKQAVARITPLSTGTMSGLAIQTAMDEAFTEEAGARGPTSNIPKVAIIVTDGRPQDQVNEVAARARASGIELYAVGVDRADMESLKIIASEPLDEHVFYVETYGVIEKLSSRFQETFCASDPCALGTHQCQHVCVSDGDGKHHCECSQGYSLNADMKTCSAIDKCALNTHGCEHICVNDRTGSYHCECYEGYTLNEDKKTCSAQDQCAFGTHGCQHVCVNDRAGSHHCECYEGYTLNADNKTCSVRSKCAQGSHGCQHICVDDGVAAYHCDCYPGYILNEDDKTCSAIEEARRLISTEDACGCEATLAFQDRVNSYLQRLNAKLDDILGKLQADEYGQVRR
>tr|A0A8I3NNU8|A0A8I3NNU8_CANLF Capping actin protein, gelsolin like OS=Canis lupus familiaris OX=9615 GN=CAPG PE=4 SV=1
MKWGLRTAHPLSRLTEVPTCTEGIGTGNSMYTSLPQGGSPFPGSVQDPGLHVWRVEKLKPVPVARENQGVFFSGDSYLVLHNGPEELSHLHLWIGQQSSRDEQGACAVLAVHLNTLLGERPVQHREVQGNESDLFMSYFPRGLKYQEGGVESAFHKTSPGATAAPIKKLYQVKGKKNIRATERALSWDSFNTGDCFILDLGPNIFTWCGGKSNILERNKARDLALAIRDSERQGKAQVEIVTDGEEPAEMIQVLGPKPALKEGNPEEDLTADRTNAQAAALYKVSDATGQMNLTKVADSSPFALELLLSDDCFVLDNGLCGKIYIWKGRKANEKERQAALQVAEDFISRMRYAPNTQVRSRLVSYPSPPRRGLFLWPLAPQTGQEGQETLGHSQELSGLPTGPLQWESPF
>tr|A0A8I3P187|A0A8I3P187_CANLF MacroH2A.1 histone OS=Canis lupus familiaris OX=9615 GN=MACROH2A1 PE=4 SV=1
MSSRGGKKKSTKTSRSAKAGVIFPVGRMLRYIKKGHPKYRIGVGAPVYMAAVLEYLTAEILELAGNAARDNKKGRVTPRHILLAVANDEELNQLLKGVTIASGGVLPNIHPELLAKKRGSKGKLEAIITPPPAKKAKSPSQKKPVSKKAGVSKAASADSTTEGTPADGFTVLSTKSLFLGQKVELIDISLLTPKKEGRGWREREFRFFYFLNPT
>tr|A0A8I3NSB7|A0A8I3NSB7_CANLF Lysyl oxidase like 2 OS=Canis lupus familiaris OX=9615 GN=LOXL2 PE=4 SV=1
MARRGGPRLGGCLALLSLLPSLSLAQYEAWPYYPEYFQQPAPEYHRPQVPSDVAKIQLRLAGQKRKHSEGRVEVYYDGQWGTVCDDDFSIHAAHVVCRELGYVEAKAWTASSSYGKGEGPIWLDNIYCTGREATLAACSSNGWGVTDCKHTEDVGVVCSDKRIPGFKFDNSLVNHIENLNIQVEDIRIRAILSAYRKRTPVTEGYVEVKDGKTWKQICDKHWTAKNSRVVCGMFGFPGEKTYNAKVYKMFAARKKQRYWPYSMDCTGTEAHISSCKLGTQVSLDPVKNVTCENGLPAVVSCVPGQVFSPDGPSRFRKAYKPEQPLVRLRGGANIGEGRVEVLKNGEWGTICDDKWDLVSASVVCRELGFGSAKEAITGSQLGQGIGPIHLNEIECTGNEKSIIDCKFNAESQGCNHEEDAGVRCNIPAMGFQKKLRLNGGRNPYEGRVEVLVERNGSLVWGTVCGENWGIVEAMVVCRQLGLGFASNAFQETWYWHGNMYANKVVMSGVKCSGTELSLAHCRHDGEDVACPQGAVQYGAGVACSETAPDLVLNAEIVQQSTYLEDRPMFMLQCAMEENCLSASAAQTNPTTGYRRLLRFSSQIHNNGQSDFRPKNGRHAWIWHDCHRHYHSMEVFTHYDLLNLNGTKVAEGHKASFCLEDTECEGDIQKSYECANFGEQGITMGCWDMYRHDIDCQWVDITDVPPGDYLFQVVINPNYEVAESDYTNNIMKCRTRYDGHRIWMYNCHIGKRPGHLWGSTARPAPCGPPSGSPARTALLCRGIQAAS
>tr|A0A077S9R2|A0A077S9R2_CANLF Lysozyme OS=Canis lupus familiaris OX=9615 GN=LYZF2 PE=3 SV=1
MRSILVITILSYFFVADEAKIFSKCELARKLKSMGMDGFHGYSLANWVCMAEYESNFNTQAFNGRNSNGSSDYGIFQLNSKWWCKSNSHSSANACNIMCSKFLDDNIDDDIACAKRVVKDPNGMSAWVAWVKHCKGKDLSKYLASCNL
>tr|A0A8I3MXC1|A0A8I3MXC1_CANLF Lymphocyte cytosolic protein 1 OS=Canis lupus familiaris OX=9615 GN=LCP1 PE=4 SV=1
MARGSVSDEEMMELREAFAKVDTDGNGYISCNELNDLFKAACLPLPGYRVREIAENLMATGDLDQDGRISFDEFIKVFHGLKSTEVAKTFRKAINKKEGICAIGGTSEQSSVGTQHSYSEEEKYAFVNWINKALENDPDCRHVIPMNPNTNDLFSAVGDGIVLCKMINLSVPDTIDERTINKKKLTPFTIQENLNLALNSASAIGCHVVNIGAEDLKEGKPYLVLGLLWQVIKIGLFADIELSRNEALIALLREGESLEDLMKLSPEELLLRWANYHLENAGCNKINNFSTDIKLTDFYSNIKDSKAYYHLLEQVAPKGDEEGIPAVVIDMSGLREKDDIQRAECMLQQAERLGCRQFVTATDVVRGNPKLNLAFIANLFNRYPALHKPENQDIDWGALEGETREERTFRNWMNSLGVNPRVNHLYSDLADALVIFQLYEKIKVPVDWNRVNKPPYPKLGGNMKKLENCNYAVELGKNQAKFSLVGIGGQDLNEGNRTLTLALIWQLMRRYTLNILEEIGGGQKVNDDIIVNWVNETLKEAEKSSSISSFKDPKISTSLPVLDLIDAIQPGSINYDLLKTENLNDEEKLNNAKYAISMARKIGARVYALPEDLVEVNPKMVMTVFACLMGKGMKRV
>tr|A0A8I3P684|A0A8I3P684_CANLF Lumican OS=Canis lupus familiaris OX=9615 GN=LUM PE=4 SV=1
MNLGVFTLLLALIGGASGQYYDYDFSLPIYGLSSPNCAPECNCPESYPSAMYCDELKLKSVPMVPPGIKYLYLRNNQIDHIDEKAFENVTDLQWLILDHNLLENSKIKGRIFSKLKQLKKLHINHNNLTESVGPLPKSLVDLQLTHNKIQKLGSFDGLVNLTFVHLQHNQLKEDTVSAAFKGLKSLEYLDLSYNQMAKLPSGLPASLLTLYLDNNKISNIPDEYFKRFNGLQYLRLSHNELADSGVPGNSFNVSSLLELDLSYNKLKNIPTVNENLENYYLEVNELEKFEVKSFCKILGPLSYSKIKHLRLDGNRLTHTSLPPDMYECLRVANEITVN
>tr|A0A8I3RU20|A0A8I3RU20_CANLF Lipocalin 15 OS=Canis lupus familiaris OX=9615 GN=LCN15 PE=4 SV=1
MGGEPPCGLTGSQAPFFCIFSALASCVSFGLVMPRDLCCPSSSRIRMPLTSRAPLKHRLSEQFSGLWYVVSMVSDCKVFLGKKDHLLMSSRTIRAMPGGNLSVHMEFPRADGCHQLDAEYLRVGSEGHFRVPALGYLDVRVADTDYDTFAVLYIYKELEGALSTMVQLYSRTQEASPQATKAFQDFYPTVGLPNDMMVMLPKSGVWTKACPRPFLLPQGVHGRMWPCLIRVGWQAHLLPPSMH
>tr|A0A8I3RXB3|A0A8I3RXB3_CANLF Uncharacterized protein OS=Canis lupus familiaris OX=9615 GN=CNMD PE=4 SV=1
MTENCDKVPIALVGPDDVEFCSPPAYATVTVKPSSPARLLKVGAVVLISGAVLLLFGAIGAFYFWKGSDNHIYNVHYTMSINGKLQDGSMEIDTGNNLETFKMGSGAEEAIEVNDFQNGITGIRFAGGAKCYIKAQVKARVPEVGTATKQSISSELEGKIMPVKYEENSLIWVAVDQPVKDNSFLSSRILELCGDLPIFWLKPTYPREIQRERRELARKIVTTTTRRPRSGPRGNPGPGGPNNETRPSVQEDSEPFNPDNPYHQQEGESMTFDPRLDHEGICCIECRRSYTHCQKICEPLGGYYPWPYNYQGCRSACRVVMPCSWWVARILGMV
>tr|A0A8I3P970|A0A8I3P970_CANLF Leucine rich repeat containing 17 OS=Canis lupus familiaris OX=9615 GN=LRRC17 PE=4 SV=1
MRAVALVMLLGLCEAAELRKASPGGARGRAGGARGGSGPPCEAYTYLHEKYLDCQERKLVYVLPDWPPDLLHMLLARNKIRILKDKMFSRFKRLKTLDLQQNEISKIESEAFFGLNKLTTLLLQHNRLQVLTEEVFLYTPLLGYLRLYDNPWHCTCEMETLISMLQIPRNRNLGNYAKCESPHELKNKKLRQIKPEQLCDEEEREQLDPKPQVSGRPPVIKPEVDSSLCYNYVFPIQTLDCKRKELKKVPKNIPPDIVKLDLSYNKINQLRPKEFEDVHELRKLNLSSNGIEFIDPAAFLGLTHLEELDLSNNSLQNFDYGVLEDLYFLKLLWLGDNPWRCDYNIHYLYYWLKHHYNVHYNGLECKTPEEYKGWFLGKYIRTYFEECPKDKLPAYPETFDQDTEDDEWEKIHRDHTTKKQRVRITIVG
>tr|A0A8I3PMG2|A0A8I3PMG2_CANLF Latent transforming growth factor beta binding protein 3 OS=Canis lupus familiaris OX=9615 GN=LTBP3 PE=4 SV=1
MPRPRGAAGGRAPEMRGAGAGAAGLLAPLLLLLLLGPGGGAEGGPAGERGAGGGGALARERFKVVFAPVICKRTCLKGQCRDSCQQGSNMTLIGENGHSTDTLTGSGFRVVVCPLPCMNGGQCSSRNQCLCPPDFTGRFCQVPAGGAGGSTGGSGPGLGRAGALSTGALPPLAPESESVASKHAVYAVQVIADPPGPGEGPPAQHAAFLVPLGPGQISAEVQAPPPVVNVRVHHPPEASVQVHRIEGSNAEGPAPSQHLLPHPKPQHPRPPTQKPLGRCFQDTLPKQPCGSNPLPGLTKQEDCCGSIGTAWGQSKCHKCPQLQYTGVQKPGPVRGEVGTDCPQGYKRLNSTHCQDINECAMPGMCRHGDCLNNPGSYRCVCPPGHSLGPSRTQCIADKPEEKSLCFRLVSPEHQCQHPLTTRLTRQLCCCSVGKAWGARCQRCPTDGTAAFKEICPAGKGYHILTSHQTLTIQGESDFSLFLHPDGPPKPQQLPESPSRAPPPEDTEEERGVSTDSPVIEEESAQQSHPTATMSPARPYPELISRPSPPTVRWFLPDLPPSRSAVEIAPTQVTETDECRLNQNICGHGECVPGPSDYSCHCNPGYRSHPQHRYCVDVNECEAEPCGAGRGVCMNTGGSYNCHCNRGYRLHVGAGGRSCVDLNECAKPHLCGDGGFCLNFPGHYKCNCYPGYRLKASRPPVCEDIDECRDPSSCPDGKCENKPGSFKCIPCQPGYRSQGGGACRDVNECAEGSPCSPGWCENLPGSFRCTCAQGYAPAPDGRSCQDEDECEAGTVCDNGICTNTPGSFQCQCLSGYHLSRDRSRCEDIDECDFPAACIGGDCINTNGSYRCLCPQGHRLVGGRKCQDIDECSQDPGLCLPHGACENLQGSYACICDEGFTPTQDQHGCEEVEQPHHKKECYLNFDDTVFCDSVLATNVTQQECCCSLGAGWGDHCEIYPCPVYSSAEFHSLCPDGKGYTQDNNIVNYGIPAHRDIDECILFGAEICKEGKCVNTQPGYECYCKQGFYYDGNLLECVDVDECLDESNCRNGVCENTRGGYRCACTPPAEYSPAQRQCLSPEEMDIDECQDPAACRPGRCVNLPGSYRCECRPPWVPGPAGRDCQLPESPAERAPERRDVCWAQRGEDGMCAGPLTGPALTFDDCCCRQGRGWGAQCRPCPPRGAGPQCPTSQSESNSFWDASPLLLGKPPREEDSSEEDSDECRCVSGRCVPRPGGAVCECPGGFQLDASRARCVDIDECRELNQRGLLCKSERCVNTSGSFRCVCKAGFARSRPHGACVPQRRR
>tr|A0A8I3MQD6|A0A8I3MQD6_CANLF Laminin subunit gamma 2 OS=Canis lupus familiaris OX=9615 GN=LAMC2 PE=4 SV=1
SWESLFFMGLWFSLTAGFGRATQVCDCNGKSRQCVFDQELHRQTGNGFRCLNCNDNTDGPRCEHCKDGFYRQRERDRCLPCNCHTKGSLSARCDNSGRCSCKPGVTGDRCDRCLPGFHTLTDAGCTQDQRLLDPKCDCDPAGISGPCDEGRCVCKPAVTGERCDRCRPGYYHLDGGNPEGCTQCFCYGHSANCHSSGDYSVHKITSTFHQDVDGWKAIQRNGSPAKLQWSQRHRDVFSSARRSDPVYFVAPAKFLGNQQVSYGQTLSFDYRVDRGGRHPSAHDVILEGAGLRVTAPLMPRGKTLPCGITKTYTFRPTFRSLNLSTGYLDNVTLISARPVSGAPAPWVEQCVCPVGYKGQFCQDCASGYKRDSAQLGPFGTCIPCNCQGGGACDPDTGDCYSGDENLDIECADCPIGFYNDPHDPRSCKPCPCHNGFSCSVMPETEEVVCNNCPHGVTGARCELCADGYFGDPFGERGPVRPCQPCQCNNNVDPSASGNCDRLTGRCLKCIYNTAGVHCDQCKAGYFGDPLAPNPADKCRACNCNPAGSEPGECRSDGSCVCKPGFGGLNCEHAALTSCPACYNQVKIQMDQFMQQLQSLEALVSRVQGGGGAVPDAELEGRMQQAEQALQELLREAQISEGASKSLSLQLVKARREEESYRNRLDDLKMMVERIRALGSQYQNRVQDTRRLVTQMQLSLEESTASLRNTNIPSSDHYVGPNGFKSLAQEAVRLADSHVASASNMERLVRETEDYSKQALALAHKALREGGGSGGGGGGGSDGSAAQGLMGRLAKARSLAQQLSGEAAQVDAEADRSYQRGLRLLDAASQLQQVSGRAFQVEMKRIRQNIDSLSSLVTRRMDEFKHVQSNLGNWEEETQQLLRNGKSGRQKADQLLSRANLAKSRAQEALSMGNATFYEVENILKNLREFDLQVEDRKAEAEEAMKRLPYISQKVADASDKTRQAETALGGAAADAQRAKTAAREALEITDKIEQEIGSLNLEANVTADGALAMEKGLATLKSDMREVEGELARKEQEFDLDMDAVQMVITEAQRVDNRAKNAGATIQDTLNTLDSILHLINQPGSVDEEKLILLEQNLFRAKTQINSQLRPLMSELEERARRQQGHLHLLETSIDGVLADVKNLENIRDNLPPGCYNTQALEQQ
>tr|A0A8I3MTJ9|A0A8I3MTJ9_CANLF Laminin subunit gamma 1 OS=Canis lupus familiaris OX=9615 GN=LAMC1 PE=4 SV=1
MTGGERAARALRPRGRLWPLLAVLAAAAAGCARAAMDECADEGGRPQRCMPEFVNAAFNVTVVATNTCGAPPEEYCVQTGVTGVTKSCHLCDAGQPHLQHGAAFLTDYNNQADTTWWQSQTMLAGVQYPNSINLTLHLGKAFDITYVRLKFHTSRPESFAIYKRTREDGPWIPYQYYSGSCENTYSKANRGFIRTGGDEQQALCTDEFSDISPLTGGNVAFSTLEGRPSAYNFDNSPVLQEWVTATDIRVTLNRLNTFGDEVFNDPKVLKSYYYAISDFAVGGRCKCNGHASECVKNEFDKLVCNCKHNTYGVDCEKCLPFFNDRPWRRATAESASECLPCDCNGRSQECYFDPELYRSTGHGGHCTNCQGNTDGANCERCRENFFRLVSHEACSPCHCSPVGSLSTQCDSYGRCSCKPGVMGEKCDRCQPGYHSLTEAGCRPCSCNPAGSIDECNVETGRCVCKDNVEGFNCERCKPGFFNLESSNPRGCTPCFCFGHSSVCTNAVGYSVYSITSTFQIDEDGWRVEQRDGSEASLEWSSERQDIAVISDSYFPRYFIAPAKFLGKQVWSYGQNLSFSFRVDRRDTRLSAEDLVLEGAGLRVSVPLIAQGNSYPSETTMKYVFRLHEATDYPWRPPLSPFEFQKLLNNLTSIKIRGTYSERSAGYLDDVTLTSARPGPGVPATWVESCTCPVGYGGQFCEMCLSGYRRETPSLGPYSPCVLCTCNGHSETCDPETGVCDCRDNTAGPHCEKCSDGYYGDSTTGSSSDCQPCPCPGGSSCAVVPKTQEVVCTNCPTGTTGKRCELCDDGYFGDPLGRNGPVRLCRLCQCNDNIDPNAVGNCNRLTGECLKCIYNTAGFYCDRCKDGFFGNPLAPNPADKCRACACNPYGTVKQQSSCNPVTGQCECLPHVTGRDCGACDPGFYNLQSGQGCERCDCHALGSTNGQCDIRTGQCECQPGITGQHCEHCEVNHFGFGPEGCKPCDCHPEGSVSLQCKDDGRCECKQGFVGNRCDQCEENYFYNRSWPGCQECPACYRLVKDKVADHRVKLQELENLIANLGTGEEVVTDQAFEDRLKEAEREVMDLLREAQDVKDVDQNLMDRLQRVNSTLSSQISRLQNIRNTIEETGNLAEQARARVESTEQLIEIASRELEKAKIAVANVSITQPESTGDPNNMTLLAEEARKLAERHKQEADDIVRVAKTANDTSTEAYNLLLKTLAGENQTALEIEELNRKYEQAKNISEDLEKQAARVHEEAKRAGDKAVEIYASVAQLTPVDSEALENEANKIKKEAEDLDHLIDQKLKDYEDLREDMRGKELEVKKLLEKGKTEQQTADQLLARADAAKALAEEAAKKGRNTLQEANDILNNLKDFDRRVNDNKTAAEEALRRIPAINQTIIEANEKTREAQLALGNAAADATEAKSKAHEAERIASAVQKNATSTKAEAERTFAEVTDLDNEVNNMLKQLQEAEKELKKKQDDADQDMMMAGMASQAAQEAEINARKAKNSVTSLLSLINDLLEQLGQLDTVDLNKLNEIEGTLNKAKDEMKVSDLDRKVSDLENEARKQEAAIMDYNRDIEEIMKDIRNLEDIKKTLPTGCFNTPSIEKP
>tr|A0A8I3PJN8|A0A8I3PJN8_CANLF Laminin subunit beta 4 OS=Canis lupus familiaris OX=9615 GN=LAMB4 PE=4 SV=1
MQFQLALFWHLGLLSYVKAQDECKRGACHPTTGDLLVGRGAQLTASSTCGLDRAQKYCILGYLEGEQKCFVCDSRFPYDPYTQSRSHTIENVITSFEPEREKKWWQSENGVDHVSIRLDLEALFQFSHLILTFKTFRPAAMLVERSADYGHTWKVLKYFAKDCAASFPNITSGQAQGVGDLVCDSKYSDIEPSTGGEVVLKVLDPSFDIENPYSPDIQELVTLTNLRINFTKLHTLGDTLLGRREEDALENYYYAVHAMVVRGSCFCNGHASECDPVQEARGDVFSLPGMVHGRCVCQHNTDGPNCERCKDFFQDAPWRPGAGPQDSTCRACRCNSHSDRCHFDMTAYLSSGGHSGGVCEACRHNTEGQHCDRCRPLFYRDPLKAMSDPYACIPCECDPDGTLSGGMCVSHSDPALGAVAGQCLCKENVEGAKCDQCKPNHHTLSATDPMGCQPCNCHPSGSAPLPACDVDTGQCLCQPFATGPRCEECAVGHWRMEDHLHGCSPCDCDIGGAYSNVCSPKDGQCECRPHITGRSCTKPAPGYFFAPLNFYLYEAEEATPLQGLAPLGSVTSGQAPVVHVVFREPVPGTPAAWTGPGFARVLSGAGLRFAVANISFPMDFTVVLRYETQPAADWAVQVLVNPLGGSKHCTHETPWPRPPPFPLPAASRIVLLPTPICLEPDVQYSIDAYFSQPLEGGSHAHSHILVDSLGLIPQISSLENFCSKQDLEEYQLHNCVEIASKMGPQVSPGVCERLIVSMSAKLHNGAIACKCHPQGSVGLSCSRLGGQCQCKPHVAGRCCDRCSTGSYGLGHHGCHPCHCHPQGSKTTVCDQITGQCSCQGEVAGRRCDRCLQGYFGFPSCRPCLCNGFAELCDPETGSCFNCGGFTTGRNCERCIDGYYGNPAAGKSCRPCPCPDVPSSSQYFAHSCYQHPWSSDVICNCLQGYTGKQCGECSAGFYGNPRVSGAPCQPCVCNNNTDMTDPESCSPLTGECLKCLHNTQGPNCQFCKPGHFGSALNQTCRRCSCHPPGVNPAECPPGLETCLCDPDTGMCPCLPNVTGRTCDRCADGYWNLVPGRGCQPCDCDPRTSHGGHCDQLTGQCRCKLGYDGKHCSGCKENYYGDPLEQCIPCDCSGEGAQKPTCDQDTGMCRCREGVGGPRCDRCARGHGREFPACPRCHQCFDHWDRTVSALSEAVQGLMRLAANVEDKRETVLVCEADFKGLQENLSEIERILKHPVFSSGEFLIVKDYQDSARKHAAQLSVQLKAVHEFPDLKGRLGSMRDEADLLLEGLQREIRLRARARDTSIVDSSENIKKHYQRSLSAEKKINETTSIIKNSEKIRNDLLTIFDRLSSKENSSLEKLQQITVPDIQILNKKVCGESGDMPCVLSSCEGPSCHDFLTLSSNALQQAQEAESVIQNLSDQVQGWKNRLKNVSKLAEVSKNNALQLSKKLRNMKNQSESEKEKMSLLIKKLKKFLSEENVPPEDIEKVADRVLDVHLPTTSRNLTGELDKIQKVMQLCEDYRTDEDRLRKAVDGAPELLLKAKGAEEAANVLLNLDKTLNKLQQVQVTQGRINTTITQLTAEITKIKKNVLQAEKEAKDSKNVLDLAKQQSELEDGLSRLRTTLQKTGERATRVTAQAAWARSQAGGLEQEFAELKNQYAVLQRKTSAMGLTKATLERVERLKDVAGKLAEDTEDKIRRIADLEKKIQDLQLSRQEKADQLKQLEDQVVAIKNEIAEQGNKYATCYS
>tr|A0A8I3Q3S5|A0A8I3Q3S5_CANLF Laminin subunit beta 2 OS=Canis lupus familiaris OX=9615 GN=LAMB2 PE=4 SV=1
MYSCPRSTPCFPSCRASQLCSKSQDSASGGTAAGWRIEWEINPGLTPAGMERAPGERGRDLRGQPGPWELHVGLLLSVLATALAQALAPDMPGCSRGSCYPATGDLLVGRADRLTASSTCGLHGPQPYCIVSHLQDEKKCFLCDSRRPFSARDNPNSHRIQNVVTSFAPQRRAAWWQSENGVPVVTIQLDLEAEFHFTHLIMTFKTFRPAAMLVERSADFGRTWHVYRYFSYDCGADFPGVPLAPPRHWDDIVCESRYSEIEPSTEGEVIYRVLDPAIPIPDPYSPRIQNLLKITNLRVNLTRLHTLGDNLLDPRREIREKYYYALYELVVRGNCFCYGHASQCAPAPGAPAHAEGMVHGACVCKHNTRGLNCEQCQDFYHDLPWRPAEDGHSHACRKCECHGHAHSCHFDMAIYLASGNVSGGVCDGCQHNTAGRHCELCRPFFYRDPSKDLRDPAMCRCEAGVGDGKAESGVGSRKPDCCPGCRDLGWGWGHRVDPGWKSRLGEAWEMHGAGLVGIRVTLHLFLPSACDCDPMGSQDGGRCDPHDDPALGLVSGQCRCKEHVVGSRCQQCRDGFFGLSASDPAGCRRCQCDARGTVPGTTSCDPNSGTCFCKRLVTGRGCNHCLPGHWGLSHDLLGCRPCDCDVGGALDPQCSEATGQCRCRQHMVGRRCEQVQPGYFRPFLDHLTWEAEDTRGQVLDVVERLVTSSGTPSWTGRGFVRLQEGQALEFLVGSVPRAMDYDLLLRLEPQVPKQWAEMEVTVQRPGPVSAHSLCGHVLPKDDHIPGTLQPETRYMVFPRPVCLEPGISYKLLLKLVRTGGSAQTEAPYSGPSLLIDSLVLLPRVLVLEMFSGGDAAALERRATFERYRCHEEGLVPSKTLPSEACAPLLISLSTLLYSGALPCQCDPQGSLSSECNPHGGQCVCKPAVVGRRCDHCAPGFYGFGPTGCQACQCSPEGALSGLCEETSGQCPCRTGAFGLRCDRCQRGQWGFPSCQPCVCNGHADECDTHTGACVGCRDHTGGEHCERCIAGFHGDPRLPYGGQCRPCPCPEGPGSQRHFATSCHRDGYSQQIMCHCRAGYTGLRCEACAPGHFGDPSRPDGQCQPCECNGNIDPMDPDACDPRTGQCLRCLYHTEGPHCAHCKPGFYGQAARQSCHRCTCNLLGTDPQQCPSIDRCNCDPSSGQCPCLPNVQGPTCDRCAPNFWNLTSGHGCQPCTCHPSRARGPTCNEFTGQCHCRAGFGGRTCSECQELHWGDPGLQCRACDCDPHGIDTPQCHRSTGHCSCRPGVSGVRCDQCARGFSGVFPACHPCHTCFGDWDRVVQDLAARTRRLEQRVQDLQQTGVLGAFESSFWRIQEKLGTVQGIVGARNTSAASTAQLVEATEELRREIGEATEHLTQLEAELTDVQDENFNANHALSSLERDGLALNLTLRQLDQHLDLLKHSNFLGAYDSIRHAHSLSAEAEHRANTSALTVPSPVSNSADTRHRTEVLMSAQREDFNRKHKANQQALGKLSARTHSLSLTAINELVCGPPGDAPCATSPCGGAGCLDEDGQPRCGGLGCNGAVAMADLALGRARHTQAELQRALAEGGGILSQVAETRRQAGEAQQRAQAALDKANASRGQVEKANQELRELIQSVKDFLSQEGADPDSIEMVATRVLELSIPASPEQIQHLAGAIAERVRSLADVDTILARTVGDVRRAEQLLQDARRARSRAEGEKQKAETVQAALEEAQRAQGAAQGAIQGAVVDTQDTERTLHQVQAKMAGAEQALSSAGERAQELDGLLEALKLKRAGNSLAASSAEETAGSAQGRAREAEQLLQGPLGDQYQTVKALAERKAQGVLAAQVRAEQLRDEARGLLQAAQDKLQRLQELEGTYEENERALEGKAAQLDGLEARMRSVLQAINLQVQIYNTCQ
>tr|A0A8I3PH89|A0A8I3PH89_CANLF Laminin subunit beta 1 OS=Canis lupus familiaris OX=9615 GN=LAMB1 PE=4 SV=1
MRRPPGWQGPPAGPEQMRAQGARGRAVPPPPPGHLETSRRPSPGTPVPFLLRNKPHRSTLSFQRVNPPSPVPFRDSLLASVNAPARALCGAQVRAQEPEFSYGCAEGSCYPATGDLLIGRAQRLSVTSTCGLHKPEPYCIVSHLQEDKKCFICNSQDPYHETLNPDSHLIENVVTTFAPNRLKIWWQSENGVENVTIQLDLEAEFHFTHLIMTFKTFRPAAMLIERSSDFGKTWGVYRYFAYDCESSFPGISTGPMKKVDDIICDSRYSDIEPSTEGEVIFRALDPAFRIEDPYSPRIQNLLKITNLRIKFVKLHTLGDNLLDSRMEIREKYYYAVYDMVVRGNCFCYGHASECAPVEGFSEEVEGMVHGHCMCRHNTKGLNCEQCMDFYHDLPWRPAEGRNSNACKKCNCNEHSSSCHFDMAVYLATGNVTGGVCDDCQHNTMGRNCEQCKPFYFQHPERDVRDPNLCERCTCDPAGSQNEGVCDGHTDFSTGLIAGQCRCKLHVEGEHCEICKEGFYGLSAEDPFGCRSCACNPLGTIPGGNPCDSETGYCYCKRLVTGQHCDQCLPEHWGLSNDLDGCRPCDCDLGGALNNSCSAESGQCVCRPHVIGRQCNEVEPGYYFTTLDHYIYEAEEANFGPGVSIVERQYIQDRIPSWTGPGFVRVPEGAYLEFFIDNIPYSMEYDILIRYEPQLPDRWEKAVLIVQRPGKIPTSSRCGNTIPDDDNQVVSLSPGSRYVVLPRPVCFEKGVNYTVRLELPQYTSSDSDVESPYTLIDSLVLMPFCKSLDIFTVGGSGDGLVTNSAWETFQRYRCLENSRSVVKTPMTDVCRNIIFSISTLLHQSGLACECDPQGSLSSVCDPNGGQCRCRPNVAGRTCDRCAPGTFGFGPNGCKPCECHLQGSVSASCHPVTGQCHCFQGVYARQCDRCLPGYWGFPSCQPCQCNGHAEDCDPGTGACLSCQDYSTGHNCERCLAGYYGDPIIGSGDHCRPCPCPDGPDSGRQFAGSCYQDPVTLQLACVCDPGYVGSRCDSCAPGFFGNPSDVGGSCRPCQCHHNIDTTDPEACDRETGRCLKCLYHTEGERCQLCRVGYYGDALRQDCRKCVCNSLGTEQEHCDGSDCQCDKATGQCSCLPNVVGLNCDRCAPNTWQLASGTGCDPCDCDPAHSFGPSCNEFTGQCQCMPGFGGRTCSECQELFWGDPNVECRACDCDPRGIETPQCDQSTGQCVCVEGVEGPRCDKCTRGYSGVFPDCAPCHQCFALWDVIVAELTNRTRKFLEKAKALKISGVIGPYQETVDSVEKKVNEIRDILAQSPAAEPLKNIGDLFEEAEKLTKDVSEKMAQVEVKLSDTASLSNSTARELDSLQTEAESLDNTVKELAEQLEFIKNSDIRGALDSITKYFQMSLEAEERVNASTTDSNSTVEQSALTRDRVEDLMMDREAQFREKQEEQARLLDELAGKLQSLDLSAAAEMTCGTPPGASCSETDCGGPNCRTDEGEKKCGGPGCGGLVTVAHSAWQKAMDFDRDVLSALAEVEQLSKMVSEAKLRADEAKQNAQDVLQKTNATKEKVDKSNEDLRNLIKQIRNFLTQDSADLDSIEAVANEVLKMEMPSTPQQLQNLTEDIRERVESLSQVEVILQQSAADVARAEALLEEAKRASKSATDVKVTADMVKEALEEAEKAQIAAEKAIKQADEDIQGTQNLLTSIESETAASEETLLNASQRISELERNVEELKRKAAQNSGEAEYIEKVVYTVKQSADDVKKALDNEVDEKYKKVEKLIAQKTEESADARRKAEMLQNEAKTLLAQANSKLQLLKDLERKYEDNQKYLEDKAQELVRLEGEVRSLLKDISQKVAVYSTCL
>tr|A0A8I3PGZ1|A0A8I3PGZ1_CANLF Laminin subunit alpha 4 OS=Canis lupus familiaris OX=9615 GN=LAMA4 PE=4 SV=1
MFFVNKSSCICVMKSFSSAAVEDTLPPAPRVGTVRKETRRRPVPQGWPRARLPRGRWEASPVGAAALSRPRGAAHPGSRPRNPLLAPGAADELQTRGPGPGPRAHPRPGPPGHPDPTSERREGAKADAECSLGSLGEAQAPGGRAGRNVVLDSFSPSQENVCPVSATGTLTSAWMALDSVCFAESCYRKNGAVRCICKENYAGPNCERCAPGYYGNPLLIGSTCKKCDCSGNSDPNLIFEDCDEVTGQCRNCLRNTTGFKCERCAPGYYGDARIAKNCAVCNCGGGPCDSVTGECLEEGFEPPTGCDKCIWDLIDDLRLAALSIEESKSGLLSVSSGAAAHRHVNELNSTIYLLKTKLSERENQYVLRKIQINNAENTMKSFLSDVEELAERESQALRRGKLAQKESMDTINHATQLMEQAHDMRDKIQEINNKMLYYGEEHELTSEEISEKLVLAQKMLEEIRRRQPFFTQRELVDEEVDEAHELLNQAESWQRLSNDTRSLFPVVLEQLDDYNAKLSDLQESLDQALDHVRDAEDMNRATAARQRDHEKQYERVREQVEGVNVSLKTSLDSLTTPRLTLSELDDTVKNASGIYAEIDGAKNELQGKLANLSNLRHDLVQEAVDHAQNLQQEADELSRNLHSSDMNGLVQKALDASNVYENIANYVNEANETAAWALNITDRIYDAVSGIDTQIIYHKDESENLLNQARELQAKTDPSNDEAVADTNRRVDGALARKSALRNRLNDAIKRLQATERGDAHQRLGQSKLITEEASKTTVEVQQAAAPMADNLTNWSQNLQSFDSSAYNTAVDSAQDAVRNLTEVVPQLLDQLRTVEQKRPASNVSASIQRIRELIAQTRSVASKIQVSMMFDGQSAVEVHPKTSLDDLKTFTSLSLYMKPPPVKQPEPAGAADRFVLYLGSKHAKKEYMGLAIKNDNLVYVYNLGTKDVEIPLDSKPVSSWPAYFSIVKIERVGKHGKVFLTVPSLSSTAEEKFIKKGEFAGDDSLLDLDPEDTVFYVGGVPSNFKLPASLNLPGFVGCLELATLNNDVISLYNFKHIYNMDPSKSVPCARDKLAFTQSRAASYFFDGSSYAVVRDITRRGKFGQVTRFDIEVRTPADNGLILLMVNGSMFFSLEMRNGYLHVFYDFGFSNGPVHLEDTSKRAQINDAKYHEISIIYHNDKKMILVVDRRHVKSMDNEKMKIPFTDIYIGGAPPEILQSRTLRAHLPLDINFRGCMKGFQFQKKDFNLLEQTETLGVGYGCPEDSLISRRAYFNGQSFIASVQKMSFFDGFEGGFNFRTLQPNGLLFYYASGADVFSISLDNGTVVLDVKGIKVQSADKQYNDGLSHLVITSVSPARYELIVDKSRLGSKNPTKGKGEQTQAGEKKFYFGGSPISPQYANFTGCISNAYFTRLDRDVEVEDFQRYSEKVHTSLYECPIESSPLFLLYKKGKNSSKPKASQNKKGEKSKDAPSGDPAGLKFPEGNAPRDAYCHLSNSPRAIEHAYQYGGTANSRQEFEHLKRDFGEKSQFSIRLKTRSSHGMIFYVSDQEENDFMTLFLAHGRLVFMFNVGHKKLKIRSQEKYNDGVWHDVIFIREKSSGRLIIDGLRVLEESLPPTGAAWNIKGPIYLGGVAPGRAVKNVQINSVYSFSGCLGNLQLNGASITSASQTFSVTPCFEGPMETGTYFSTEGGYVVLDESFNIGLKFEIAFEVRPRSSSGTLVHGHSVNGEYLNVHMKKGQVVVKVNNGIRDFSTSVMPKQSLCDGRWHRITVIRDSNVVQLDVDSEVNHVVGPLNPKPVDHREPVFVGGVPESLLTPRLAPGRPFTGCIRHFVIDGRPVSFSKAALVSGAVSINSCPAA
>tr|A0A8I3NRE2|A0A8I3NRE2_CANLF Laminin subunit alpha 3 OS=Canis lupus familiaris OX=9615 GN=LAMA3 PE=4 SV=1
MAAAARAPGWPSRPVLLLLLLLLPPSLLPAGTAREPRAAARLSLHPPYFNLAEAARIWATATCGEREPGGARPRPRPELYCKLVGGPTAPGSGHTIQGQFCDYCNSEDPRKAHPVTNAIDGSESWWQSPPLSSGTQYNKVNVTLDLGQLFHVAYLIIKFANSPRPDLWVLERSVDFGSTYSPWQYFAHSKVDCLEQFGQKANMAITQDDDVLCTTEYSRIVPLENGEVVVSLINGRPGAKNFTFSHTLREFTKATNIRLCFLRTNTLLGHLISKAQRDPTVTRRYYYSIKDISIGGRCVCNGHAQECNANNPEKLFQCECQHHTCGKTCDRCCAGYNQRRWRPATWEQSNECEACNCHGHAIDCYYDPDVERQQASLNIHGIYAGGGVCINCQHNTAGINCENCAKGYYRPYGVPVDAPHGCIPCSCNPEHADDCEPGSGRCTCKPNFQGDNCEKCAVGYYNFPFCLRIPIFPVSTPSPEDPVAGDIKGCDCNWEGVLPEICDAYGRCLCRPGVEGPRCDACRVGFYSFPICQACQCSVLGSYQTPCNPVTGQCECQPGITGQRCDRCLSGAYDFPHCQGSRSVCDPAGTLDSSLGYCQCKPHAESPSCSICKPLYWNLAKENPNGCSECQCHVAGTVSGIGECGQRDGDCHCKSHVSGDSCDTCEDGYFALKKSNYFGCQGCQCDIGGAVTPMCSGPSGGCHCREHVVGKACQRPENNYYFPDLHHMKYEIEDGTTPNGRELRFGFDPLEFPEFSWRGYAQMTSVQNEVRIMLNVGKSSLSLFHVILKYINPGTEAVSGHVTLYPSWGAAQSKEVIFLPSKVPAFVTIPGNGLADPFSIAPGTWIACIKSEGVLLDYLVLLPRDYYEASSLQLPVTQPCADSGPPQENCLLYQHLPVTRFPCALACEARHFLLDGEPRPLALRQPTPAHPVMADLSGREVELHLRLQVPRVGNYVIMVEYSTEVDQLSEVDVHMESPGSVLIGQVNIYSCKYSVLCRSVVTDGRSGLAVYELLADAGIRLKAHRGRFLLHQICIIPIEEFSTEYLRPQIKCIASYGGYINQSASCVSLVPETPPTALILDVPSGESSPLLTQDPSPSADIVTGVTLKMPQNQVTLRGLVPHPGRYVIVIHFYQSAHPTFPTQVFVDGGRLWPGVFRASFCPHVLGCRDQVIAEDQVEFDISEPEVAVTVKVPEGKSLVLVRVLVVPAEDYDYQILHKKSVDKSFEFVTNCGGNSFYIDPQTASGFCKNAARSLVALYHKGALPCECHPTGAIGRPCSPEGGQCPCRPSVIGRQCTRCRMGYYGFPHCKPCNCGPRLCDEMTGKCLCPPHTVRPQCEVCDTHSFSFHPLAGCEGCNCSRRGTVGAATRECDRDHGQCRCKPRITGRQCDRCASGFYHFPECIPCHCNKDGTESGVCDPGTGVCLCKENVEGTECNVCREGSFYLDPANPKGCTSCFCFGINSHCHSTHKRRAKFVDMMGWRLETVDRAHIPVSFNPGSSSVVADLQELPSTVHSASWVAPPSYLGDKVSSYGGYLTYQIKSFGLPGDMVLLEKKPDVQLTGQHMSIIYEEPNNPRPDRLYHVRVQVVEGNFRHASSSAPVSREELMMVLSRLEDLRLRGLYFTETQRLSLSGVGLEEASDTGSGRRAHNVEMCACPPDYTGDSCQGCSPGYYRDNRGSYTGRCVPCNCNGHSNRCQDGSGICINCQHNTAGEHCERCKEGHYRNTIHGSCSVCPCPHSNSFATGCVVTGGNVRCSCKPGYTGTQCERCAPGYFGNPQKFGGSCQPCNCNSNGHLSSCHPLTGDCINQEPKDDSPAEECDDCDSCVMTLLNDLATMGNELHLVKSQLQGLSASTGTLEQMKHLETQIKDLRNQLFNYRSAISNHGLKMDGLEKELGNLNREFETMQEKVQINSRKAQTLHNNVDRTTQSAKELDTKIKNVIQNVHILLKQISGTDGEGNNLPSGDFSRELAEAERMMTELRNRNFGKHLREAEAEKTEAQLLLTRIRSRLEKHQVENGALVKNMRDSLNDYEAKLSDLRALLQEASAQAKRATGLNRGNEKTLESLERQVKEMNSLQSDFSKYLTTADSSLLQTNTLLQLMGKSQEEYEKLAATLNEKRHELNDKVRELSQSASKASLVMEAEKHAQSLQELAKQLEEIKKNASGDELVRCAVDAATAYENILNAIKAAEDAADKATRASESALQTVIKEDLPRKAKTLSSDSDKLLKQTKITQKKLQQEISPALNNLQQTLKVMTVRKGLIDTNITVIRDDLRGIQRDDISGMISSAKSMVRNANDITDEVLDGLSPIQTDVARIKDTYGSKQSEDFNKALADADNSVKKLTNKLPDLLSKIESINQQLLPLGNISDNVDRIRELIQQARDAANKVAVPMRFNGKSGVEVRLPNDLEDLKGYTSLSFFLQRPESRESGRTENMFVMYLGNKDISRDYIGMAVVDGRLTCVYNLGEQESELQVDQSVIKSETQEAIMDRVKFQRIYQFASLNYTKKATSSKPGSSQFHEMDSGNSHTLLNLDPENTVFYVGGYPSDFTLPARLRFPPYKGCIELDDLNENVLSLYNFKKTFNLNTTEVEPCRRRKEESDRNYFEGTGYARVPTQLNAPNPNFGLTIQTTVDRGLLFFAENQDRFISLNIEDGKLLVQYKLNSEPPKEREIGHIVNDGKDHRILIVIGKFQNRISIAVSSQNSQIDGDIFDFSTYYLGGIPISIRERFNISTPAFRGCMKNLKKTTGVVRLNDTVGVTKKCSEDWKLVRSASFSRDGQLRFTGLDLPLPSEFQASFGFQTFQPSGILFNLQSQKHSLQVTLEDGRIELNTRENSLIIRSPQTYMDGELHYVSVIGDNSGLRLLIDDQTLKSNQKLQDLSGSQHPLYLGGSQFEGCISNVFIQRVSKSPAVLDLASKTFKRDVSLGGCSLNKPPFLMLLRGSTRLNKSHTFNINQPLQDTPVASPRSMEMWREAQSCLPPPQAPTSPGAFSFGDSPTSHLQFTIPQELVKPRSRFAVDVQTASSRGLVFYTGTKNSYMALYLSKGRLIFALGAGGKKLRLKSKEKCNDGKWHTVVFGQDDKKGHLIVDGLRAREGSLPGNSTFSLTAPVYLGSSPAEKPKSLPQNSFVGCLRNFQLDLKPLDTPSASVGVSPCLGGSLEKGIYFSQEGGHVILANSVLLGPEFKLVFSIRPRSLTGILMHVGSQPGRYLCVYMEAGKVTASVDSEAGGILTSITPKQSLCDGRWHSVTVTIKQHIVHLELDSENSYTTGRLPFPSASTQEPIHVGGIPANLKTLKLPVWKSFFGCLKNVQVNHIPIPVTEALDVQGTVSLNGCPDH
>tr|A0A8I3NBF9|A0A8I3NBF9_CANLF Lamin B1 OS=Canis lupus familiaris OX=9615 GN=LMNB1 PE=4 SV=1
MATATPVPPRSGSRASAPATPLSPTRLSRLQEKEELRELNDRLAVYIDKVRSLETENSALQLQVTEREEVRGRELTGLKALYETELADARRALDDTARERAKLQIELGKFKAEHDQLVLNYAKKESDLNGAQMKLREYEAALNSKDAALATALGDKKSLEGDLEDLKDQIAQLEASLAAAKKQLADETLLKVDLENRCQSLTEDLEFRKNMYEEEINETRRKHETRLVEVDSGRQIEYEYKLAQALHEMREQHDAQVKLYKEELEQTYHAKLENARLSSEMNTSTVNSAREELMESRMRIESLSSQLSNLQKESRACLERIQELEDLLAKERDNSRRMLSDKEREMAEIRDQMQQQLNDYEQLLDVKLALDMEISAYRKLLEGEEERLKLSPSPSSRVTVSRASSSRSVRTTRGKRKRVDVEESEASSSVSISHSASATGNVCIEEIDVDGKFIRLKNTSEQDQPMGGWEMIRKIGDTSVSYKYTSRYVLKAGQTVTIWAANAGVTASPPTDLIWKNQNSWGTGEDVKVILKNSQGEEVAQRSTVFKTTIPEEEEEEEEAPEVVVEEELFHQQGTPRASNRSCAIM
>tr|A0A8I3NMR3|A0A8I3NMR3_CANLF Lactotransferrin OS=Canis lupus familiaris OX=9615 GN=LTF PE=4 SV=1
MKLVFPALLFLGALGLCLAAPRKNVRWCTTSKAEAKKCSKFQVNMKKVGGPIVSCTRKASRQECIQAIKANKADAVTLDGGLVFEAGLEPNKLRPIAAEVYGTQTKQQIHYYAVAIAKKGTNFQLNQLQGVRSCHTGLGRSAGWNIPIGTLRPFLNWTGPPEPLEEAVAKFFSASCVPCADGKQYPNLCRLCAGTEQNKCACSSQEPYFGYSGAFKCLQDGAGDVAFVRDSTVFENLPDKADQDKYELLCLNNTRKPVDAFKDCHLARVPSHAVVARSVGGKEDLIWRLLQKAQENFGKDKSSAFQLFGSPSGEKDLLFKDSAIGFLRIPSNIDSELYLGFNYINAIQSLKEKDSDSAERRARVAWCAVGEAEQRKCERWVRASGGSVSCVSAPSGEDCIALVLKGKADALSLDGGLIYVAGKCGLVPVLAENQKSQNPSDVDCVDRLAEGYLAVAVVRKSDADLTWNTLRGRKSCHTAVGRTAGWNIPMGLLFNQLGSCKFDEFFSQSCAPGADPKSSLCALCIGDEKGENKCAPNNSERYFGYTGAFRCLAEKAGDVAFVRDSTILQNTNGGNPEPWARDLKLEDFELLCLDGTRQPVTKARRCHLAMAPNHAVVSREEKAEHLKQVLLLQQTRFGRNGTKCPSEFCLFQSETKNLLFNDNTECLAKLQGKNTYEEYLGSAYVTAVANLRQCSASPLLEACAFLRR
>tr|A0A8I3P5G5|A0A8I3P5G5_CANLF Lactoperoxidase OS=Canis lupus familiaris OX=9615 GN=LPO PE=4 SV=1
MRVLLHLPALLASLTWLQAAALVTNAQTTKIAAISDAVSQVKVEVNKAFLESRTRLKTAMSSKGPTTRQLSEYLKHAKGRARTAIRNGQVWEESLKRLRQIVALTNATDPNLDLTALSWEVGCGAPVAVVQCDKDSPYRTITGDCNNRRKPALGAANRALARWLPAEYEDGLSLPFGWTPGRTRNGFPLPLAREVSNKIIDSLNDRGVLDQNRSLLFMQWGQIVDHDLDFAPDTELGSSEYSKAQCDKYCVQGDNCFPIMFPPNDPKLRTQGKCMPFFRAGFVCPTPPYQSLARDQINALTSFLDASLVYGPEPSLANRLRNLSSPLGLMAVNQEVHDHGLAYLPFDVKKPSPCEFINTTARVPCFLAGDSRASEQILLASSHTLFLREHNRLVIELKRLNPQWDGEKLYQEARKILGAFVQITTFRDYLPMVLGDEMQKWIPPYQGYNKSADPRISNVFTFAFRFGHLEVPSTLSRLDENYQPWGPESELPLHTLFFNTWRIVKDGGIDPLIRGLLAKNSKLISQNKMMTRELRNKLFQPTHKIHGFDLAAINIQRCRDHGMPGYNSWRGFCDLPQPQTLKELDAVLKNRRLAEKLLDLYGTPDNIDIWVGGVAEPQVERGRVGSLLACLLGKQFQQIRDGDRFWWENPGVFTEKQRDALRKISFSRLVCDNTHITKVPRDPFQANNYPEGFVDCSAIDKLDLSPWASVED
>tr|A0A8I3PM36|A0A8I3PM36_CANLF Kininogen 1 OS=Canis lupus familiaris OX=9615 GN=KNG1 PE=4 SV=1
MKLLAMLFLCSRLLPSLTQESLSEEIDCNDEDLFKAVDTALKKYNSRNQSGNQFVLYRVTEGTRTDDPDTFYSFKYQIREGNCSVQSGKTWQDCDYKESTQAATGECSATVGKRGKTKFSVATQTCQITPAEGPVVTAQYDCLGCVHPISIASPELEPVLRHAIEHFNNNTDRSHLFALREVKKAHRQVVTGWNYEITYSIEQTNCSKENYLFLTPDCKSLLNGDIGECTDHAHMDLQLRIASFSQKCELFPGEDFVQPPSRICLGCPKKIPVDSPELEVPLTHSIAKLNAENNGTFYFKIDSVQSATVQMVAGEKFFIQFVARETMCSKESNEELAESCQINKYGEQLKCEAEVYVIPWEKKIYPTVNCQSLGKVILMRRPPGFSPFRSSFMEKTEKGTTVSSPHNSMVPVQDEEWDSGKEQGPTHGHGRGHEKQIKHGHKYKHDQGYGHNRGHGLGHGHQKQHGLGHGGQRELDFDLEHQRRHGLGHGHKYEHGHGHEKYKNKRKDNGKNNGRKTENLAGSPEDSTTSSAQTQEKTQGPTTLPSLAQPGIAVTMPDFQDSDLFAAVMPNIPPTATESDDDWIPDIQIKPNSLSFNLISDFPEQTSPKCPGRPWKPVHGMNPTVEVKEFHDFDLSDALY
>tr|A0A8I3Q622|A0A8I3Q622_CANLF Kinesin family member 20B OS=Canis lupus familiaris OX=9615 GN=KIF20B PE=4 SV=1
MGVRADGGAAAAAARQRPAPHRTPDCGKLGLSPPGRPPAPRPSRGRRSETRPRFESFFRERAGSPLRELLRSGAPFRKSRPLPAFRAAASPPLFEFEKENIAALRAGQAGRATLQVKGSAQLRVRGRRWVTVHIRCLRLGDGTDIMESNLNQDGVLRPSYVFSADPIARPSEINFDGIKLNLSREFSLVASSTEANSLESKDYLQVYLRIRPFTQSEKEHESEGCVYMLDSQTLLLKDPQSILGRLSEKSSGQMAQKFTFSKVFGPETTQKEFFQGCIMQPVKDLLKGQSRLIFTYGLTNSGKTYTFQGTEENIGILPRTLNVLFDSLQERLYTKMNLKPHRSREYLRLSPYQEKEEVASKSALLRQIKEVVMQNDSYESLYGSLTNSLNIPESEESMKDCEQASLNMNNNIKFSVWVSFFEIYNECVYDLFVPVLSKFQKRKILRLSQDVKGYSFIKDLQWIQVSDSKEAYRLLKLGIKHQSVAFTKLNNASSRSHSIFTIRILQIEDSEMPRVMRVSELCLCDLAGSERTMKTQNEGERLRETGNINTSLLTLGKCINVLKNSEKSKFQQHVPFRESKLTHYFQSFFNGKGKICMIVNISQCYFAYDETLNVLKFSAIAQKVYVPDTLNSSQEKSFGPAKSSQDASLDINNSVNKMLNVKRSTILWESGLEDLVEDEDLTENPENGEENQNGELTDEDLDKTLEEDKAFISYEEKRKLLDLIEDLKKKLINERKEKLTLEFKIRDEVTQEFTQYLAQREADFKETLLQEREILEENAECRLAIFKDLVGKCDTQEEPVNEDCAVKVETKEAHNYIGIEDIIDSLQDDVTDIKKQAEIAHLYITSLADPQEAIACLEIKFNQVKAELAKTKEELVKTQEELKKRQNESEINLNSLIQELEKSNKNQRIQELIDINDQKEDIIKFQNLKFHTENTFASTDEAGTSSLVKNNKLTSNETVEVPKDDKTKTDLGRKRINKNELQLEEPPAKKGPLHVSPAITEDEKKSEEMPKNISEDEDIRILQENNKELKTCLLTAKNELKNEKEEKAELNKKIISLQQELSFSEKKSFTLSIEVQQIQSNYDNAISELHVQRGINQEQEEKIVKLSKEIETARRNITNNVSQIQLMQAKIDELRRLDSVSQISNIDLLNFRDLSSGSQEDKHLLDNDNLVSKQVKEYGTQELRRKSSFHSSIEAIWEECKEIVKGSSKKSHQIQELEQQIEKLQAELKGCMDENNRLKIEERENKNKGDLLKEKENLIQQLKQELQEKNTSLDVQVQHVVEGKRALSELTQDITCYKVKIKELEAILETHKDECSHSAKLEQEILEKESIILKLERNLKDFQANLQDSIKNTKDLSEREVKLKEEISQLTSNLQDAKHSLKLKEEEKETSWHTAEKLKEELSASSALIQNLKADLQRKEEDYAELKEKLADAKKQIEQVQKEVSVMRDEEKLLRIKVHELEKKKNQCSQEIDIKQRTIQQLKEQLSNQNVEEAIQQYERVCKDLNVKEKIIEDMRMTLEEQEETQAEQDRVLEAKLEEAEGLATELEKWKEKCKDLEAKSNQRSNKELEDNTDVLSEKLSKLQDELQESEHKYKAERKKWLEEKMMLIIQAKEAENLRNKEMKKYAEDRERCLKQQNEVEILTAQLAEKDDNLQKWREERDQLVAALEVQLKELISSNRQKDNEIEELKKITLEPSETEEQNVDIKPTHMSSVDPGRVETEPQPTNFEISGNEVEDGSVVLDSCEVSTENNQTTRFPKPELEIQFTPLRPNKMAVKHPGCTLPVTVKISKARKRKSNEMEGDLVKCENKKNATPRSNLKSPDSEHRKSSVKKEKKVSTRPSSKKTYSLRSQASTVSTNMATKIKEGTLQKFGDFLQHSPTILQSKAKKIIETMSSSKLSNVEVSKENLSRPKQAKRKLYTNEISSPIDISGQVILMDHKVKESDHQILKRRLRTKTAK
>tr|A0A8I3PHJ7|A0A8I3PHJ7_CANLF Keratocan OS=Canis lupus familiaris OX=9615 GN=KERA PE=4 SV=1
MATTICFIVWVLFITDTVWTRSVRQVYDISEPEDWTMHDFDCPRECFCPPSFPTALYCENRGLKEIPPIPSRIWYLYLENNLIETIPEKPFENATQLRWINLNKNKITNYGIEKGALSQLKKLLFLFLEDNELEEVPSPLPRSLEQLQLARNKVSRIPQGTFSNLENLTLLDLQHNKLLDNAFQRDTFKGLKNLMQLNMAKNALRNMPPRLPANTMQLFLDNNSIEGIPENYFNVIPKVAFLRLNHNKLSDAGLPSSGFDVSSILDLQLSHNQLTKVPRISAHLQHLHLDHNKIKNVNVSVICPPILPAEQDSFGYGPHLRYLRLDGNEIKPPIPMDLMNCFRLLQAVII
>sp|Q6EIZ1|K22E_CANLF Keratin, type II cytoskeletal 2 epidermal OS=Canis lupus familiaris OX=9615 GN=KRT2 PE=2 SV=1
MSCQISCKSRIGGGGGFRSFSSGSAVVSGGSRRSTRSFSCLSRHGGGGGGAGGGGFGSRSLVGLGGTKSISISVAGGGGSFGSGGGFGGRGGGFGGGSGFGGGSGFGGGGFGGGGFGGGSGFGGGGFGGGGFGGGRFGGGGGLGGFGGPGGFGPGGFPGGGIHEVSINESLLQPLNVKVDPEIQNVKSQEREQIKTLNNKFASFIDKVRFLEQQNQVLQTKWELLQQLDVSTRTTNLEPIFQAYIAKLKKYVDTLSAERTSQGSELNNMQDLVEDFKKKYEDEINKRTAAENDFVTLKKDVDNNYMTKVELQAKTDVLTQELEFIKFLFDXELSQMQTQISETNVTLSMDNNRSLDLDSIISEVKAQYEEIAQKSKAEAEALYHSKYEELQVTAGKHGDSLKEVKMEISELNRMIQRLQGEIAHVKKQCKSVQEAIAEAEQKGEHAVKDAQGKLSDLEEALQQAREDLAGLLRDYQELMNVKLALDVEIATYRKLLEGEECRMSGDLSSNVTVSVTSSSMSSSMTSRGGFGGYGSGGRGSSSGGGGFSSGSGSYSSGGRGSSSRGGGGGGYGSGGGSGGKYSSGGGSRGGSGSGGGYGSSSGGGYGSGGGSRGGFSSQKGGSGSGSSVTFSFR
>sp|Q6EIY9|K2C1_CANLF Keratin, type II cytoskeletal 1 OS=Canis lupus familiaris OX=9615 GN=KRT1 PE=2 SV=1
MSRHFSSRSGFRSGGGFSSGSAGLVSFQRRTTSSSVRHSGGGGGRFSGGRCGGGGGGGAGGGGFGSRSLVNLGGSKSISISVAGGGGGRGGFGGGYGGGGFGGGGFGGGSGGFGLGGGFGGGGFGGGGFGGGGFGGGGFGGGSFGPVCPPGGIQEVTINQSLLQPLNVEIDPEIQKVKTREREQIKSLNNQFASFIDKVRFLEQQNQVLQTKWELLQQVDTSTRTHSLEPYFENYISNLRRRVDQLKSDQSRMDSELKNMQDLVEDYRNKYEDEINKRTNAENEFVTIKKDVDAAFMNKVDLQAKVDNLQQEIDFLTTLYQAELSQMQTQISETNVILSMDNNRSLDLDSIISEVKAQYEEIAQKSKAEAEALYQTKYEELQITAGKHGDNLKSTKMEISELNRVAQRLRSEIDSVKKQISALQQSISDAEQRGENALKDAQSKLAELEDALQKAKEDMARLLRDYQELMNTKLALDMEIATYRTLLEGEESRMSGECAPNVSVSVNTSHTTISGGGGRGGGGFGSVGGGGGYGGGSYGSGGGSYGSGGGGGGSYGSGGGGGGGYGSSSSSGGHRGGSGGGSRSGGSSGGRGSSSGGIKTSSGSSSVKFVSTSYSRAVR
>sp|Q6EIZ0|K1C10_CANLF Keratin, type I cytoskeletal 10 OS=Canis lupus familiaris OX=9615 GN=KRT10 PE=2 SV=1
MSVRYSSSKQYSSSRSGGGGGGGGGSSFRISSSKGSIGGGFSSGGFSGGSFSRGSSGGGCFGGSSGGYGGLGGGFGGGNFGGGYGSSSFGGGYGGVSFGGGSFGGGSFGGGGFSGGSFGGYGGGYGGDGGLLSGNEKVTMQNLNDRLASYLDKVRALEESNYELEGKIKEWYEKHGNSSQRAPRDYSKYYQTIEDLKNQILNLTTDNANILLQIDNARLAADDFRLKYENEVALRQSVEADINGLRRVLDELTLTKADLEMQIESLTEELAYLKKNHEEEMRDLQNVSTGDVNVEMNAAPGVDLTELLNNMRNQYEQLAEQNRKDAEAWFNEKSKELTTEINSNIEQMSSHKSEITELRRTVQGLEIELQSQLALKQSLEGSLAETEGRYCVQLSQIQAQISSLEEQLQQIRAETECQNAEYQQLLDIKIRLENEIQTYRSLLEGEGSSGGGGYGGGRGGGSSGGGYGGSSGGGYGGSSGGGGYGGGSSGGGGHIGGHSGGHSGSSGGGYGGGSSSGGGGYGGGSSGGGGSHGGSSGGGYGGGSSSSGGHKSSSSGSVGESSSKGPRY
>tr|A0A8I3S5Q3|A0A8I3S5Q3_CANLF Keratin 85 OS=Canis lupus familiaris OX=9615 GN=KRT85 PE=4 SV=1
MSCRSYRISSGCGVTRTFSSCSAVAPKTGNRCCISAAPYRGVSCYRGLTGFGSRSLSNLGSCGPRMAVGGFRAGSCGRSFGYRSGGVCGPSPPCITTVSVNESLLTPLNLEIDPNAQCVKHEEKEQIKCLNNRFAAFIDKVRFLEQQNKLLETKWQFYQNQRCCESNLEPLFNGYIETLRREAECVEADGGRLASELNHVQEVLEGYKKKYEEEVALRATAENEFVVLKKDVDCAYLRKSDLEANVEALVEESSFLKRLYDEELQVLHAHISDTSVIVKMDNSRDLNMDCVVAEIKAQYDDIASRSRAEAESWYRSKCEEMKATVIRHGETLRRTKEEINELNRMIQRLTAEIENAKCQRAKLEAAVAEAEQQGEAALTDARCKLAELEAALQKAKQDMACLLKEYQEVMNSKLGLDIEIATYRRLLEGEEHRLCEGVGSVNVCVSSSRGGVACGGLTYSSTPGRQIASGPAATGGSITVMAPDSCAPCQPRQASFTCSSSRSVRFA
>tr|A0A8I3PWA5|A0A8I3PWA5_CANLF Keratin 84 OS=Canis lupus familiaris OX=9615 GN=KRT84 PE=4 SV=1
MSCRSYRVSSGCRMGNFSSCSTVIPQNLNRFRTSSVSCRSGPSFRGLGSFGSRSVIAFGSCSPRIAAVGPRPIRCGVGFGAGSGAGMGFGASSCVGLGFGAGSGLGYGFGYRVGGGGIPAAPSITAVTVNQSLLTPLNLEIDPNAQRVKKDEKEQIKTLNNKFASFIDKVRFLEQQNKLLETKWNFLQEQKCARSNLEPLFENYITNLRRQLDVANSDRARFEAERNHMQDVLEGFKKKYEEEVGFRANAENEFVALKKDVDTAFLNKSDLEANVDTLTQEIDFLKTLYMAEIQLLQSHISETSVIVKMDNSRDLNVDGIIDEVKAQYEEVARRSRADAEAWYQTKYEEMRVTASQHCDNLRNTRDEINELTRLIQRLKAEIEHAKSQAKQAAELEGALQQAKQDMARQLREYQELMNVKLALDIEIATYRRLLEGEEIRICEGVGPVNISVSSSRGGTVCGPDALAASAALSRSAVTCPSGSGIRSVSTCASSLGGARVIKASGDLLSAGSRGGSVLGGEACAPSVPCPLPPDGAFSSCSGGRGSRSSSVRFVSTTTCHRTKY
>tr|A0A8I3S7M3|A0A8I3S7M3_CANLF Keratin 78 OS=Canis lupus familiaris OX=9615 GN=KRT78 PE=4 SV=1
LGGPEAAPAQAGLGGRGNVRFLEQQNKILETKWQLLQQQGVRDSPPDLETFFEGYVAQLRRQLEQLQSERKAVDAELKSCQDQEEEYKAKYDEEAHKHATAENDFVVLKKDVDGVFLSKMELEGRLQSLREYVCFLRRLYEEELGRLQTQAGDTSVVLSMDNNRGLDLGDIIAEVGARYEEIARSSKAEAETLYRTQYQELQASARLHGDSMKGTRVRISQLQEASQRLQGQIENLRTQNANLQATITDAEQRGELALKDAQTKLAELEAALRATKQELARLLHEYQELMSTKLALDVEIATYRRLLEGEESRMSGRCTSQVVVSVGGGSTVLSGGAGSGLGGSCGLGGEKGSFGSSCSSVVTGGSTITVGSGQGPVLASCSVSGSGSGSGSSCRTILKKTVESSLKTSVTY
>tr|A0A8I3S850|A0A8I3S850_CANLF Keratin 77 OS=Canis lupus familiaris OX=9615 GN=KRT77 PE=4 SV=1
MSRQFSSRSAFSSRSRRFYSTGSSAGSGGGSRAVGSVCQVRGRCGGGGGGGGGGGGGGYGSHARGFGSRSLYNLGGNKSISISLVGRSASGFCQGGGAGGKFGGGGRSFGGGGFGGGGYGGGGFGGGGFGGSSFGLGGFGPSCPPGGIQEVTINQSLLEPLHLEVDPEIQRVKTQEREQIMVLNNKFASFIDKVRFLEQQNQVLQTKWELLQQVNTSTRTNNLEPVLENYISELRRQVDFLNAEQMRQNTDVKNMQDVVEDYKSKYEEEINRRANTENDFVVLKKDVDAAYMSKVDLESKVNVLFGEINFLKYLFETELSQMQTHISDTNVILSMDNNRFLDLDSIIDAVRTQYELIAQKSKDEAEALYQTKYQELQVSAGRHGDELKNSKLEITELNRTIQRLQAEISSVRKQIEQMHVAISDAEERGEQALQDARQKLGDLEDALHQAKEELARLLRDYQALLGAKLSLDVEIATYRKLLEGEESRWGALRGPSAGGSRSSGATRRENNFPFLRRLVAQAENVPVPQPKPRQPVPKGFGKVLKTPCRPTLPDGLACAPSFP
>tr|A0A8I3PPU4|A0A8I3PPU4_CANLF Keratin 76 OS=Canis lupus familiaris OX=9615 GN=KRT76 PE=4 SV=1
MNRQVCKTSGGGSQGFTGRSAVVSGSSRMSSVARSGGASGGACGFRGGAGGFGSRSLYSLGGNKSISISVAGGSRAGGFGGGRSSSGSVFGGGYGGGFGGGRGIGGGFGGAGGFGGGAGGFGGGAGGFGGAGGFGGPRGFGGPGGFGPGGFGGPGGFGPGGFGGPGGFPGGIQEVTVNQSLLQPLNVEIDPQIGQVKTQEREQIKTLNNKFASFIDKVRFLEQQNKVLETKWELLQQQTTGAGSGPNNLEPFFESYISFLRRQLDLALGERGNLEGELKNMQDLVEDFKKKYEDEINKRNAAENEFVGLKKDVDAAYMTKTELQAKVDSLTDELNFLRTLYEMELSQMQSHVSDTSVVLSMDNNRCLDLDSIIAEVKAQYEEIAQRSKAEAEALYQTKLGELQTTAGRHGDDLKNTKSEIMELNRMIQRLRAEIENVKKQNANLQAAIAEAEQRGEMALKDANAKLQGLQTALQKAKDDLARLLKEYQELMNVKLALDVEIATYRKLLEGEECRMSGECQSAVSISVVSNVTSTSSGSGGSRGGFSGGSSGGYRGGSTSRGSSGGYGGVRGSSSGGYQSGSSGGYQSGSSGGYQSGSSGGYQSGSSGNRLSSGGSSSVSQSGIGSSSGGIQTSGGSSYKSGSGGSTNIRFSQTTSSSQHCSK
>tr|A0A8I3S8A6|A0A8I3S8A6_CANLF Keratin 73 OS=Canis lupus familiaris OX=9615 GN=KRT73 PE=4 SV=1
MNRQFTYKSGAASKGGFSGCSAVLSGGSSSSYRAGGKGLSGGFGSRSLYSLGGTRSISLNMASGSGRVGGYGLGRGRASGFAGSMFGSVALGPVCPSVCPPGGIHQVTVNKNLLAPLNVELDPEIQKVRTQEREQIKALNNKFASFIDKVRFLEQQNQVLETKWELLQQLDVNNCKNNLEPILEGYISNLRKQLETLSGDRVRLDSELRSMRDVVEDYKKRYEEEINKRTTAENEFVVLKKDVDAAYMSKVELQAKVDALDGEIKFFKCLYEGEIAQIQSHISDTSVILSMDNNRDLNLDSIIAEVRAQYEEIALKSKAEAEALYQTKFQELQLAAGRHGDDLKHTKNEISELTRLIQRLRSEIESVKKQCSNLETAIADAEQRGDCALKDARAKLDELEAALHQAKEELARMLREYQELMSTKLSLDIEIATYRKLLEGEECRMSGEYTNAVSISVISSTPAGTAGTGAGFGFGGAGSYGYRPSSVSGGYGVLSGGCVTGSGNCSPRGESKTRLGSASEFKDPQGKTSALSSPAKKTTR
>tr|A0A8I3NBY4|A0A8I3NBY4_CANLF Keratin 36 OS=Canis lupus familiaris OX=9615 GN=KRT36 PE=4 SV=1
MATQGCSPVFSSGSVKGLCGTAGGLSRVSSVRSVGSCRVPSLAGAVGSVSSVRLGLSSLGSCLPGSYLSAGCHPSGFVGSGGWFWEGSFNGSEKETMQFLNDRLANYLEKVRQLERENAELERRIREWYESQIPYICPDYQSYFKTIEELQQKILLTKAENARLVLQIDNAKLAADDFRTKYETELSMRQLVEADTNGLRRILDELTLCKADLESQVESLKEELLCLKKNHEEEVNTLRCQLGDRLNVEVDAAPPVDLNKILDDMRCQYEALVENNRRDVEAWFNTQTEELNQQVVSSSEQLQCCQTEIIELRRNVNALEIELQAQHSMRNSLESTLAETEARYGSQLAQMQCLIGNVEAQLAEIRCDLERQNQEYQVLLDVKARLESEIATYRRLLEGEDCKLPAHPCATEGKPSIRVPYVSTVPCAPAVPCGPAPQVSTQIRTITEEIRDGKVVSSREHLQPCSL
>tr|A0A8I3NDC0|A0A8I3NDC0_CANLF Keratin 35 OS=Canis lupus familiaris OX=9615 GN=KRT35 PE=4 SV=1
MASKCLKASFSSGSLKGLGGASGGSARVSAMYSSSSCKLPSLSRGARSFSACSVGPTRISCRPASCLPALCLPPGGFATSYSLGGGWFGESVLTGSEKETMQSLNDRLASYLEKVRQLEQENASLESRIREWCEQQVPYLCPDYQSYFRTIEELQKKTLCTKAENARLVVQIDNAKLAADDFRTKYETEVSMRQLVESDMNGLRRILDDLTLCKSDLEAQVESLKEELLCLKKNHEEEVNSLRCQLGDRLNVEVDAAPPVDLNRVLDEMRCQYETLVENNRRDAEEWFNTQTEELNQQVVSSSEQLQSCQAEIIELRRTVNALEIEMQAQQSMRDALESTLAETEARYSSQLAQMQCLIGNVEAQLAEIRADLERQNQEYQVLLDVRARLEGEINTYRGLLESEEGKLPGNPCAPDHSPAKSCLPCLPAVSCGPAAVRTTCSPRPICVPCPGGRF
>tr|A0A8I3NNI9|A0A8I3NNI9_CANLF Keratin 33B OS=Canis lupus familiaris OX=9615 GN=KRT33B PE=4 SV=1
MPYNCCLPNLSCRSTCSSRPCVPPSCHTCTLPGACNIPANVGNCGWFCEGSFNGSEKETMQFLNDRLASYLEKVRQLERENAELESRIREWCQQQVPFVCPSYQSYFRTIEELQQKILCSKSENARLVVQIDNAKLAADDFRTKYQTELGLRQLVESDINGLRRILDELTLCKSDLEAQVESLKEELLSLKQNHEQEVNTLRCQIGDRLNVEVDAAPTVDLNRVLNETRSQYEALVETNRRDVEEWFTTQTEELNKQVVSSSEQLQSCQAEIIELRRTVNALEIELQAQHNLRDSLENTLTETEARYSSQLNQVQCMITNVESQLAEIRCDLERQNQEYQVLLDVKARLECEINTYRGLLESEDCKLPCNPCATTNACDKPIGPCVTNPCTPCGPRSRCGPCNTFGC
>tr|A0A8I3PYF6|A0A8I3PYF6_CANLF Keratin 3 OS=Canis lupus familiaris OX=9615 GN=KRT3 PE=4 SV=1
MNRQVCKTSGGGSQGFSGRSAVVSGSSRMSSVARSGGASGGACGFRGGAGGFGSRSLYSLGGNKSISISVAGGSRAGGFGGGRSSSGSVFGGGYGGGFGGGYGGGFGGGRGIGGGFGGGAGGFGGAGGFGGAGGFGGAGGFGGPGGFGGPGGFGPGSFGGPGGFPGGIQEVTVNQSLLQPLNVEIDPQIGQVKTQEREQIKTLNNKFASFIDKVRFLEQQNKVLETKWSLLQQQGTNSITGTNNLEPLFENYISTQRSYLDSILGERGRLDSELRNMQDLVEDFKRKYEDEINKCTAAENDFVTLKKDVDAAYMNKVELQAKVDALMDEINFLTTLYDMELSQMQSHVSDTSVVLSMDNNRSLDLDSIIAEVKAQYEDIAQRSKAEAEALYQTKLGELQTTAGRHGDDLKNTKSEIMELNRMIQRLRAEIENVKKQNANLQTAIAEAEQRGELALKDANAKLQELQAALQQAKDDLARLLKEYQELMNVKLALDVEIATYRKLLEGEECRMSGECQSAVSISVLSSGTSAAGGFGGTSAAGGFGGGLGGSWGAGGGAGGGWGRAGGISSGSGVRCGLSGGGFSSSSSRGGSIKLSQSSQRSSR
>tr|A0A8I3N105|A0A8I3N105_CANLF Keratin 28 OS=Canis lupus familiaris OX=9615 GN=KRT28 PE=4 SV=1
MSLRFSSGSRHICLWSGTGSARPSSGGSGFAGSNACGSSFAGSGFSCALGGGLGSIPGGNHAGGVFGSAACSGFAGSEGGLLSGNEKVTMQNLNDRLASYLDNVRALEEANAELERKIKGWYDKYGPGSCRGLDYDYSRYHLIIEDLKNKIISSTTANANVILHIDNARLAADDFRLKYENELALHQNTEADINGLRRVLDELTLCRTDQELQYESLSEEMRYLKKNHEEEMKALQCAAGGNVNVEMNAAPGVDLTVLLNNMRAEYEALAEQNRRDAEAWFNEKSATLQQQISDHAGAATTARNELTDMKRTLQTLEIELQSVLATKHSLECSLTETEGNYCTQLAQIQAQIGALEEQLHQVRTETEGQKLEYEQLLDIKVHLEKEIETYCHLIDGDGNSCSKSKGFGSGGSGNSSKELSKTTLVKTVVEEIDQRGKVLSSRVHSIEEKTSKVTSGKTEQKVPF
>tr|A0A8I3MUF8|A0A8I3MUF8_CANLF Keratin 27 OS=Canis lupus familiaris OX=9615 GN=KRT27 PE=4 SV=1
MSVRFSSASRRLGSSGGAGLGAGNACGVPGIGSSFSCAFGGSSSAGGYGGGSASCAAFTGNEHGLLSGNEKVTMQNLNDRLASYLENVRALEEANADLEQKIKGWYEKFGPGSCRGLDHDYSRYFPIIDDLRNQIISATTSNANIILQNDNARLTADDFRLKFENEQALHQSVDADVSGLRRVLDELTLCRTDLEIQLETLSEELAYLKKNHEEEMKALQCAAGGNVNVEMNAAPGVDLTVLLNNMRAEYEALAEQNRRDAEAWFNEKSASLQQQISDDAGATTSARNELTEMKRTLQTLEIELQSLLAMKHSLECSLTETEGNYCTQLAQIQAQIGALEEQLHQVRTETEGQKLEYEQLLDIKVHLEKEIETYCRLIDGEDGSCVKSKGYGGPGNQIKESSKTTMVKTIVEEIDPRGKVLSSRVHTVEEKSTKVNNVKSEQRVPS
>tr|A0A8I3N1J2|A0A8I3N1J2_CANLF Keratin 25 OS=Canis lupus familiaris OX=9615 GN=KRT25 PE=4 SV=1
MSLRLSSGSRRSCPRPTAGSLRLSGVTAGFGAGNTCSMSGIGSSFSCTFGGSSSGGNVGGSNLCAGFTLNEGGLLSGNEKVTMQNLNDRLASYLENVRALEEANADLEQKIKGWYEKFGPGSCRGLDHDYSRYFPIIDDLKNQIIASTTSNANAVLQIDNARLTADDFRLKYENELALHQSVESDVNGLRRVLDEITLCRTDLEIQYETLSEEMTYLKKNHKEEMQVLQCAAGGNVNVEMNAAPGVDLTVLLNNMRAEYEALAEQNRRDAEAWFNEKSASLQQQISEDVGATTSARNELTEMKRNLQTLEIELQSLLATKHSLECSLTETEGNYCTQLAQIQAQIGALEEQLHQVRTETEGQKLEYEQLLDIKVHLEKEIETYCLLIGGDDGACKSGGYKSKDYGSGNVGNQVKDLAKAIVVKKVLEEVDQRSKILTTRLHSLEEKSQNN
>tr|A0A8I3MVK7|A0A8I3MVK7_CANLF Keratin 24 OS=Canis lupus familiaris OX=9615 GN=KRT24 PE=4 SV=1
MSCSSRVSSSRAGGSGLARVSVGGSSFTSGSRCGVGSGSTRGFRGGTGSCGLSGVSSSGFGGSFGGGFGSCSVGGGLGGTSGSGAGFGGGSGFGGGSGFGGGSGFGGGSGFGGGSGFGGGASGGFYSYGGGMGGGMGGGIGDGGLFSGGEKQTMQNLNDRLASYLDKVRALEEANTDLENKIREWYDKFGPGSGDGGSGKDYSKYYPIIEDLRNQIITATIENAGIVLQIDNARLAADDFRLKYENELYLRQAVEADINGLRKVLDDLTMTRSDLEMQIESLTEELAYLKKNHEEEMKSMQGSSGGDVTVEMNAAPGTDLTKLLNDMRAQYEELAEQNRREAEEQFNKQSASLQAQISTDAGAASSAKNEITELKRTLQALEIELQSQMAMKSSLEATLADTEAGYMAQLSEIQMQISSLEEQICQIRGETECQNAEYEQLLDIKTRLEMEIETYRRLLDGEGCGSGFGGSDFRNSGSRNTGSRNMGSRDMSMSGESRSGSCSVQGRDPNKTRVTKTIVEEVVDGKVVSSQVSNVSEVKVK
>tr|A0A8I3NKS4|A0A8I3NKS4_CANLF Keratin 23 OS=Canis lupus familiaris OX=9615 GN=KRT23 PE=4 SV=1
MNSSHKFSQTPSGSLRGTGGSWGQLGSFPRAPSVHGGAGGVRISLSFSSPRCLPPGGPWGSRKGNSLPGASGKEVMQNLNDRLASYLDKVRALEEANEKLESRILKWHEQRDPGSKQNYSQYEENISHLQEQIMDGKLTNAQIILLIDNARMAVDDFSLKYENEHSFKKDLEIEVEGLRKTLDDLTIVTTDLEQEVEGMRKELILMKKRHEQEMKEHHMPNDFKVNVKVNTIPGEDLIKVLEDMRQEYEFIIKKKHQDLDTWYKEQAAAMAQEVASPATVQSSQSDIHELKRTFQALEIDLQAQRNRKSALENMLSETQSRYSCQLQDMQQIISHYEDELRQLRHDLERQHNEYKVLLGIKTHLEKEIATYQQLLEGESEGTMEESKSSVKATKIKAITQESVNGRIILSQVNEIEKYA
>tr|A0A8I3NF36|A0A8I3NF36_CANLF Keratin 20 OS=Canis lupus familiaris OX=9615 GN=KRT20 PE=4 SV=1
MEFSRRNFHRGLSSSPQTSALSMSGSMYRKEDMQYFGAAPSVYGGAGGQGIRISTSRHMRGYGGDHTKGNLFVGNEKTTMQNLNDRLASYLAKVQSLEKSNSNLESLIKEWYKTNTPSAKDYSAYYKQMEELQNQIKKAQLENARCVLQIDNAKLAAEDFRLRYETERGIRLTVESDLQGLNKVLDDLALTRKDLEIQVKELSKDLDILKKEHQEEVDSLHRHLGNTVSVELDAAPALNLGTTMNEMRQKYEVIAQENLQKAKEQFEKQTESLQQQVIGSNEELKEAEFQVKELRRTYQNLEIELQSLLSLKETLEHTLDNTKDCYSHKLATIQTVLDNLEVQLTQIRAETEYQSNEYNILFDIKTRLEQEIATYRRLLEGEDDGRCKIAIPDDQIHIEEEKDIKRTRKIKTVVEEVVNGMVVSSETREVEENM
>tr|A0A8I3NXE8|A0A8I3NXE8_CANLF Keratin 15 OS=Canis lupus familiaris OX=9615 GN=KRT15 PE=4 SV=1
MKAKGNGKCQSRPLLRSIKHPHPIPTYLSTFLSSARSLTHSLAHLLPGTMTSCSRQFTSSSSMKGSCGIGGGSSRMSSVLAGGACRAPSAYGGLSVSTSRYSSGGACGLGGGYGGGFSSSSSFGGGLGSGFGGGYGGGLGAGFGGGLGAGFGGGLGAGFGGGFGGGDGLLVGSEKVTMQNLNDRLASYLDKVRALEEANTDLEVKIRDWYQRQRPAETKDYSPYFKTIEDLRNKILTATVDNANVLLQIDNARLAADDFRTKYETELNLRMSVEADTNGLRRVLDELTLSRADLEMQIETLKEELAYLKKNHEEEISALRGQVGGQVSVEVDSAPGIDLAKILSDMRSQYEVMAEKNRKDAEAWFTSRTEELSREVAGHTEQLQISKTEVTDLRRTLQGLEIELQSQLSMKAALEGTLAETEARFGAQLAQIQALISSMEAQLSDVRADTERQNQEYQQLMDIKSRLEQEIATYRSLLEGQDAHYNNLPTPKAL
>tr|A0A8I3NF93|A0A8I3NF93_CANLF Keratin 12 OS=Canis lupus familiaris OX=9615 GN=KRT12 PE=4 SV=1
MSLSVRTSGLPRRLSSQSGTSGRARGTSASIVGSSYGGSTLGFGDSYGGGFSAASMLGSSSGFGGGSGISFAGGLGAAYGGALGGGSGALGGGFGALGGGFGGLGGGFGGLGIGFGGSPGGGSAGILSGNDGGLLSGSEKETMQNLNDRLASYLDKVRALEEANTELENKIREWYETRGSGTGDLGSQSDYSKYYPLIEDLRNEIISASIGNAQLILQIDNARLAAEDFRMKYENELALHQSVEADINGLRRVLDELTLARADLEMQIENLTEELAYLKKNHEEELQSFRAGGPGEISVEMDAAPAVDLTRLLNNMRAQYEAIAEQNRKDAEAWFIEKSGELRKEISTNTEQLQSSKSEVTDLRRALQNLEIELQSQLATKKSLEASLAEVEGDYCGQLSQVQQLIGSLEEQLLQVRADTERQNADHQRLLNAKARLEMEIETYRRLLDGEAQGDGFDETLYVTESKSQTQSIDSSKDPTKSRRIKTIVQEVVNGEVVSSQVQEELM
>tr|A0A8I3NXF9|A0A8I3NXF9_CANLF Kallikrein related peptidase 4 OS=Canis lupus familiaris OX=9615 GN=KLK4 PE=4 SV=1
MTTAGSPWGCFLGYLILGVTGSLASGGGSHIINGEDCSPHSQPWQAALFTEDEFFCGGVLVHPQWVLGPSYTIGLGLHSLEPNQEPGSRMMETDLSIQHPEYNKPFVAKNRCPSLTPSRTSASPPSARTGLCVAGRQPQVLQCVNISVVPEETCNAFYAPVYHPSMFCAGGGQDRKDSCHGDSGGPLVCNGSLQGLVSFGQAQCGLPHVPGVYTNLCKFKDWIQKTIQDS
>tr|A0A8I3NL10|A0A8I3NL10_CANLF Junction plakoglobin OS=Canis lupus familiaris OX=9615 GN=JUP PE=4 SV=1
MTKEAAIMEVMNLIEQPIKVTEWQQTYTYDSGIHSGANTCVPSVSSKGIMEEDEACGRQYTLKKTTTYTQVPQSQGDLEYQMSTTARAKRVREAMCPGVTGEDSSLLLATQVEGQTTNLQRLAEPSQLLKSAIVHLINYQDDAELATRALPELTKLLNDEDPVVVTKAAMIVNQLSKKEASRRALMGSPQLVAAVVRTMQNTSDLDTARCTTSILHNLSHHREGLLAIFKSGGIPALVRMLSSPVESVLFYAITTLHNLLLYQEGAKMAVRLADGLQKMVPLLNKNNPKFLAITTDCLQLLAYGNQESKLIILANGGPQALVQIMRNYSYEKLLWTTSRVLKVLSVCPSNKPAIVEAGGMQALGKHLTSNSPRLVQNCLWTLRNLSDVATKQEGLESVLKILVNQLSVDDVNVLTCATGTLSNLTCNNSKNKTLVTQNSGVEALIHAILRAGDKDDITEPAVCALRHLTSRHPEAEMAQNSVRLNYGIPAIVKLLNQPNQWPLVKATIGLIRNLALCPANHAPLQEAAVIPRLVQLLVKAHQDAQRHVAAGTQQPYTDGVRMEEIVEGCTGALHILARDPMNRMEIFRLNTIPLFVQLLYSSVENIQRVAAGVLCELAQDKEAADAIDAEGASAPLMELLHSRNEGTATYAAAVLFRISEDKNPDYRKRVSVELTNSLFKHDPAAWEAAQSMIPINEPYADDMDATYRPMYSSDVPLDPLDMHMDMDADYPIDTYSDGLRPPYPTADHMLA
>tr|A0A8I3MM93|A0A8I3MM93_CANLF IQ motif containing GTPase activating protein 1 OS=Canis lupus familiaris OX=9615 GN=IQGAP1 PE=4 SV=1
MSAADEVDGLGVARPHYGSVLDNERLTAEEMDERRRQNVAYEYLCHLEEAKRWMEACLGEDLPPTTELEEGLRNGVYLAKLGNFFSPKVVSLKKIYDREQTRYKATGLHFRHTDNVIQWLNAMDEIGLPKIFYPETTDIYDRKNMPRCIYCIHALSLYLFKLGLAPQIQDLYGKVDFTEEEINNMKIELEKYGIQMPAFSKIGGILANELSVDEAALHAAVIAINEAIDHRIPADTFVALRNPNAMLVNLEEPLASTYQDVLYEAKQEKMTNAKNRTENSERERDVYEELLTQAEIQGNINKVNTSSALANVDLALEQGVAPALFRALQSPALGLRGLQQQNGDWYLKQLLSDRQHKRQGGQADPLQKEELQSGVDAANITAQQYQRRLAAVAAINAAIQKGVAEKTVLELMNPEAQLPQVYPFAADLYQKELATLQQQSPEHSLTHPELSVAVEMLSSVALINRALESGDMNTVWKQLSSSVTGLTNIEEENCQRYLDELMKLKTQAHAENNEFITWNDIQACVDHVNLVVQEEHERILAIGLINEALDEGDAQKTLQALQIPAAKLEGVLTEVAQHYQDTLIRAKREKAQETQDESAVLWLDEIQGGIWQSNKDTQEAQKFALGIYAINEAVESGDVAKTLSALRSPDVGLYGVIPECGETYQSDLAEAKKKKLAAGDNNSKWVKHWVKGGYYYYHNLETQEGGWEEPSDFVQNSMQLSREEIQSSISGVTAAYNREQLWLANEGLITRLQACCRGYLVRQEFRSRMNFLKKQIPAITCIQSQWRGYKQKKAYQDRLAYLRAHKDEVVKIQSLTRMHQARKRYRDRLQYFRDHINDIIKIQAFIRANKARDDYKTLINAEDPPMIVVRKFVHLLDQSDQDFQEELDLMKMREEVITLIRSNQQLENDLNLMDIKIGLLVKNKITLQDVVSHSKKLTKKNKEQLSDMMMLNKQKGGLKALSKEKREKLEAYQHLFYLLQTNPTYLAKLIFQMPQNKSTKFMDSVIFTLYNYASNQREEYLLLRLFKTALQEEIKSKVDQVQEIVTGNPTVIKMVVSFNRGARGQNALRQILAPVVKEIMDDKSLNIKTDPVDIYKSWVNQMESQTGEASKLPYDVTPEQALAHEEVKTRLDNSIRNMRAVTDKFLSAIISSVDKIPYGMRFIAKVLKDSLHEKFPDAGEDELLKFCAFLQ
>tr|A0A8I3MMP8|A0A8I3MMP8_CANLF Uncharacterized protein OS=Canis lupus familiaris OX=9615 GN=ITGB1 PE=4 SV=1
MNLQLIFWIGLIGSICCVFGQADENRCLKANAKSCGECIQAGPNCGWCTNSTFLQEGMPTSARCDDLEALKKKGCHPDDIENPRGSKDIKKNKNVTNRSKGTAEKLQPEDITQIQPQQLVLQLRSGEPQTFTLKFKRAEDYPIDLYYLMDLSYSMKDDLENVKSLGTDLMNEMRRITSDFRIGFGSFVEKTVMPYISTTPAKLRNPCTSEQNCTSPFSYKNVLSLTDKGEVFNELVGKQRISGNLDSPEGGFDAIMQVAVCGSLIGWRNVTRLLVFSTDAGFHFAGDGKLGGIVLPNDGQCHLENDVYTMSHYYDYPSIAHLVQKLSENNIQTIFAVTEEFQPVYKELKNLIPKSAVGTLSANSSNVIQLIIDAYNSLSSEVILENSKLPEGVTINYKSYCKNGVNGTGENGRKCSNISIGDEVQFEISITSNKCPNKNSETIKIKPLGFTEEVEVILQFICECECQSEGIPSSPKCHEGNGTFECGACRCNEGRVGRHCECSTDEVNSEDMDAYCRKENSSEICSNNGECVCGQCVCRKRDNTNEIYSGKFCECDNFNCDRSNGLICGGNGVCKCRVCECNPNYTGSACDCSLDTTSCLATNGQICNGRGVCECGACKCTDPKFQGPTCEMCQTCLGVCAEHKECVQCRAFNKGEKKDTCAQECSHFNITKVENRDKLPQPGQVDPLSHCKEKDVDDCWFYFTYSVNGNNEAIVHVVETPECPTGPDIIPIVAGVVAGIVLIGLALLLIWKLLMIIHDRREFAKFEKEKMNAKWDTQENPIYKSPINNFKNPNYGRKAGL
>tr|A0A8I3P4U9|A0A8I3P4U9_CANLF Integrin subunit alpha V OS=Canis lupus familiaris OX=9615 GN=ITGAV PE=4 SV=1
MSRPPRPRPPLPLPLPLPLLLLLPLGLLPRPGRAFNLDADGAAEFAGPRGSYFGFAVDFFVPSASSRMFLLVGAPKANTTQPGIVEGGQVLKCDWSAHRGCQPIEFDATGNRDYAKDDPLEFKSHQWFGASVRSKQDKILACAPLYHWRTEMKQEREPVGTCFLQDGAKTVEYAPCRSKNIDADGQGFCQGGFSIDFTKADRVLLGGPGSFYWQGQLISDQVAEIVSKYDPKVYSIKYNNQLATRTAQAIFDDSYLGYSVAVGDFNGDGVDDFVSGVPRAARTLGMVYIYDGKNMSSLHNFTGDQMAAYFGFSVAATDINGDDYADVFIGAPLFMDRGSDGKLQEVGQVSVSLQRASGDFQTTKLNGFEVFARFGSAIAPLGDLDQDGFNDIAIAAPYGGEDQKGLVYIFNGRLTGLNAVPSQILEGKWAARSMPPSFGYSMKGATDIDRNGYPDLIVGAFGVDRAVLYRARPVITVNAGLEVYPSILNQDNKTCPLPGTELKVSCFNVKFCLKADGKGALPTKLNFQVELLLDKLKQKGAIRRALFLHNRSPGHSKNMTISRGGQMQCEELVAYLRDESEFRDKLTPITVFMEYRLDYRTAADATGLQPILNQFTPANVSRQAHILLDCGEDNICKPKLEVSVDSDQKKIYIGDDNPLTLIVKAQNQGEGAYEAELIVSIPPQADFIGVVRNSEALARLSCAFKTENQTRQVVCDLGNPMKAGTQLLAGLRFSVHQQSEMDTSVKFDLQIQSSNLFDKVSPVVSYKVDLAVLAAVEIRGVSSPDHIFLPIPNWEHKENPETEEDVGPVVQHIYELRNNGPSSFSKAMLNLQWPYKYNNNTLLYILQYDIDGPMNCTSDMEINPLRIKISNSQTEKNDTVAGQGDRNHVITKRDLTLREGDVHTLGCGIAECLKIICQVGRLDRGKSAILYVKSLLWTETFMNKENQNHSYSLKSSASFNVIEFPYKNLPIEDIFNSTLVTTNVTWGIQPAPMPVPVWVIILAVLAGLLLLAVLVFVMHRMGFFKRVRPPQEEQEREQLQPHENGEGNSET
>tr|A0A8I3S2B2|A0A8I3S2B2_CANLF Integrin subunit alpha 5 OS=Canis lupus familiaris OX=9615 GN=ITGA5 PE=4 SV=1
MRGAGLPEGAAGARGPRGRPAPPLPLLPLLLLLLLPPPPRAAGFNLDAQAPAVLSGPPRSFFGFAVDFYRPGARGVSVLVGAPKANTSQPGVLQGGAVYLCPWGAGRGHCTPIEFDSKGSRVLESSVSSPDGEEPVEYKSLQWFGATVRAHGSSILACAPLYSWRTEKEPLSDPVGTCYLSTDNFTRILEYAPCRSDFSWAAGQGYCQGGFSAEFTKTGRVVLGGPGSYFWQGQILSATQEQIAESYYPEYLINLVQGQLQTRQASSIYDDSYLGYSVAVGEFSGDDTEDFVAGVPKGNLTYGYVTILNGSDIRSLYNFSGEQMASYFGYAVAATDTNGDGLDDLLVGAPLLMERTADGRPQEVGRVYIYLQHPAGMEPTPTLTLTGQDEFGRFGSSLTPLGDLDQDGYNDIAIGAPFGGETQQGVVLIFPGGPGGPGSQPSQVLLPLWAAGHTPHFFGSALRGGRDLDGNGYPDLIVGSFGVDKAVVYRGRPIVSTSASLTIFPAMFNPEERSCSLEGNPVACINLSFCLNASGKHVPDSIGFTVELQLDWQKQKGGVRRALFLASRQATLTQTLLIQNGAREDCREMKVYLRNESEFRDKLSPIHIALNFSLDPQAPVDAHGLRPVLHYQSKSRIEDKAQILLDCGEDNICVPDLQLEVFGDQNHVYLGDKNSLNLTFHAQNVGEGGAYEAELRVTAPPEAEYSGLVRNPGNFSSLSCDYFAVNQSRLLVCDLGNPMKAGASIWGGLRFTVPHLRDTKKTIQFDFQILSKNLNNSQSEVVSFPLSVEASAQVSLNGVSKPEAVLFPASDWRPREQPQEEGDVGPAVQHVYELINQGPSSISRGVLELSCPRTLEGQQLLYVTRVEGLSNCTSSHPPNPESLELDPEGPQHHRLQRREAPGRGPGSSGPQILKCPEAECFRLRCELGPLHRQESRSLQLHFRVWAKTFLQREHQPFSLQCEAVYEALRMPYRILPQQLPRRELQVATAVQWTKAEGSHGVPLWIIILAILVGLLLLGLLIYILYKLGFFKRSLPYGTAMEKAQLKPPATSDA
>tr|A0A8I3N078|A0A8I3N078_CANLF Integral membrane protein 2B OS=Canis lupus familiaris OX=9615 GN=ITM2B PE=4 SV=1
MVKVTFNSALAQKEAKKDEPKCGEEALIIPPDAVAVDCKDPDEVVPVGQRRAWCWCMCFGLAFMLAGVILGGAYLYKYFALQPDDVYYCGIKYIKDDVLLNEPSADAPAARYQTIEENIKIFEEDEVEFISVPVPEFADSDPANIVHDFNKKLTAYLDLNLDKCYVIPLNTSIVMPPRNLLELLINIKAGTYLPQSYLIHEHMVITDRIENIDHLGFFIYRLCHDKETYKLQRRETIRGIQKREVSNCVTIRHFENKFAVETVICP
>tr|A0A8I3S915|A0A8I3S915_CANLF Insulin like growth factor binding protein 5 OS=Canis lupus familiaris OX=9615 GN=IGFBP5 PE=4 SV=1
MVLTAVLLLLASCAGPAQGLGSFVHCEPCDEKALSMCPPSPLGCELVKEPGCGCCMTCALAEGQSCGVYTERCAQGLRCLPRQDEEKPLHALLHGRGVCLNEKSYREQAKIERDSREHEEPTTSEMAEETYSPKIFRPKHTRISELKAEAVKKDRRKKLTQSKFVGGAENTAHPRVISAPEMRQESEQGPCRRHMEASLQELKASPRMVPRAVYLPNCDRKGFYKRKQCKPSRGRKRGICWCVDKYGMKLPGMEYVDGDFQCHTFDSSNVCINFSKQFLWVH
>tr|A0A8I3PX33|A0A8I3PX33_CANLF Insulin like growth factor binding protein 2 OS=Canis lupus familiaris OX=9615 GN=IGFBP2 PE=4 SV=1
MLPLLLPPPLLLLPLLLGAGGGRGARAEVLFRCPPCTPERLAACGPPPAAPPAAAAGVSGDARAPCAELVREPGCGCCSVCARLEGEACGVYTPRCAQGLRCYPHPGSELPLQALVLGEGTCEKRRDAEYGASPEQVADNGDEHSEGGLVENHVDGTVNLLGGGGGAGRKPLKSGMKELAVFREKVTEQHRQMGKGGKHHLGLDEPKKLRPPPARTPCQQELDQVLERISTMHLPDERGPLEHLYSLHIPNCDKHGLYNLKQCKMSLNGQRGECWCVNPNTGKLIQGAPTIRGDPECHLFYNEQQEARGVHSQRMQ
>sp|P33712|IGF1_CANLF Insulin-like growth factor I OS=Canis lupus familiaris OX=9615 GN=IGF1 PE=2 SV=2
MGKISSLPTQLFKCCFCDFLKVKMHTVSSSHLFYLALCLLTFPSPATAGPETLCGAELVDALQFVCGDRGFYFNKPTGYGSSSRRAPQTGIVDECCFRSCDLRRLEMYCAPLKPAKSARSVRAQRHTDMPKAQKEVHLKNASRGSAGNKNYRM
>tr|A0A8I3Q3J0|A0A8I3Q3J0_CANLF Hyaluronan binding protein 2 OS=Canis lupus familiaris OX=9615 GN=HABP2 PE=4 SV=1
MLARMSKLHILLFMVLVGKTAIGFSLMSLLIDPDPDWTPDYYEDSYEYHNQEEDVNRTAAYPENPDWYYTEDDPCQSNPCEHGGDCLVNGENFTCSCPVPFSGNRCQNVQNKCKENPCDRGECLITQSPPYYHCACRHPYKGPDCSRAVPVCRPNPCQNGGTCSRQRRRSKFTCTCPDQFKGKFCEIGPDDCYVGDGYSYRGKVSKTVNQHSCLYWNSHLLLHENYNIFMEDAEAHGIGEHNFCRNPDGDKKPWCFIKANNAKLKWEYCDVSACSALDIADPEGSLTEPLTKLPGFDSCGRTEMTKKVKRIYGGFKSTAGKHPWQASLQTSLPLTVSMPQGHFCGGALIHPCWVLTAAHCTNIKARHLTVVLGDQDLKKTEFHEQRFGVEKIFKYSLYNEREEIPHNDIALLKLKPVDGHCALESKYVKTVCLPNSAFPSGTECHISGWGVTETGEGSRQLLDAKVKLIANTLCNSRQLYDHMIGDSMICAGNLQKPGQDSCQGDSGGPLTCEKNGTYYVYGIVSWGLECGKKPGVYTQVAKFLNWIKATIQKGSSF
>tr|A0A8I3PAS0|A0A8I3PAS0_CANLF Hyaluronan and proteoglycan link protein 1 OS=Canis lupus familiaris OX=9615 GN=HAPLN1 PE=4 SV=1
MKSLLLLVLISICWADHHSDNYTLNYDRVIHIQAENGPRLLVEAEQAKVFSHRGGNVTLPCKFYRDPTAFGSGTHKIRIKWTKLTSDYLKEVDVFVSMGYHRKAYGGYQGRVFLKGGSENDASLVIADLTLEDYGKYKCEVIEGLEDDTAVVALELQGVVFPYFPRLGRYNLNFHEAQQACLDQDAVIASFDQLYEAWRGGLDWCNAGWLSDGSVQYPITKPREPCGGQNTVPGVRNYGFWDKDKSRYDVFCFTSNFNGRFYYLIHPTKLTYDEAVQACLNDGAQIAKVGQIFAAWKLLGYDRCDAGWLADGSVRYPISRPRRRCSPTEAAVRFVGFPDKKHKLYGVYCFRAYN
>tr|A0A8I3PAG9|A0A8I3PAG9_CANLF HtrA serine peptidase 1 OS=Canis lupus familiaris OX=9615 GN=HTRA1 PE=4 SV=1
MQPPRAPGVPPPLLLLPLLLLAAPAPAPAQPSRAGRSAAAGCPERCEPARCLPPPGPCEGGRVRDACGCCEVCGAPEGAACGLQEGPCGEGLQCVVPFGVPASATVRRRAQAGVCVCASGEPVCGSDANTYANLCQLRAASRRAERLHQPPVIVLQRGACGQGQEDPNSLRHKYNFIADVVEKIAPAVVHIELFRKLPFSKREVPVASGSGFIVSEDGLIVTNAHVVTNKHRVKVELKNGATYEAKIKDVDEKADIALIKIDHEGRLPVLLLGRSSELRPGEFVVAIGSPFSLQNTVTTGIVSTTQRGGKELGLRNSDMDYIQTDAIINYGNSGGPLVNLDGEVIGINTLKVTAGISFAIPSDKIKKFLTESHDRQAKGKAITKKKYIGIRMMSLTSSKAKELKDHHRDFPDVLSGAYIIEVIPDTPAEAGGLKENDVIISINGQSVVSASDVSDVIKKENTLNMVVRRGNEDIMITVIPEEIDP
>tr|F2Z4N2|F2Z4N2_CANLF Histone H4 OS=Canis lupus familiaris OX=9615 GN=H4C9 PE=3 SV=1
MSGRGKGGKGLGKGGAKRHRKVLRDNIQGITKPAIRRLARRGGVKRISGLIYEETRGVLKVFLENVIRDAVTYTEHAKRKTVTAMDVVYALKRQGRTLYGFGG
>tr|J9PB22|J9PB22_CANLF Histone H3 OS=Canis lupus familiaris OX=9615 GN=H3C8 PE=3 SV=1
MARTKQTARKSTGGKAPRKQLATKAARKSAPATGGVKKPHRYRPGTVALREIRRYQKSTELLIRKLPFQRLVREIAQDFKTDLRFQSSAVMALQEACEAYLVGLFEDTNLCAIHAKRVTIMPKDIQLARRIRGERA
>tr|H9GWB1|H9GWB1_CANLF Histone H2B OS=Canis lupus familiaris OX=9615 GN=LOC478743 PE=3 SV=1
MPEPAKSAPAPKKGSKKAVTKAQKKDGKKRKRSRKESYSVYVYKVLKQVHPDTGISSKAMGIMNSFVNDIFERIAGEASRLAHYNKRSTITSREIQTAVRLLLPGELAKHAVSEGTKAVTKYTSSK
>tr|A0A5F4CIE3|A0A5F4CIE3_CANLF Histone H2A OS=Canis lupus familiaris OX=9615 GN=H2AC15 PE=3 SV=1
MSGRGKQGGKARAKAKTRSSRAGLQFPVGRVHRLLRKGNYAERVGAGAPVYLAAVLEYLTAEILELAGNAARDNKKTRIIPRHLQLAIRNDEELNKLLGRVTIAQGGVLPNIQAVLLPKKTESHHKAKGK
>tr|A0A8I3P9Q5|A0A8I3P9Q5_CANLF High mobility group box 2 OS=Canis lupus familiaris OX=9615 GN=HMGB2 PE=4 SV=1
MGKGDPNKPRGKMSSYAFFVQTCREEHKKKHPDSSVNFAEFSKKCSERWKTMSAKEKSKFEDMAKSDKARYDREMKNYVPPKGDKKGKKKDPNAPKRPPSAFFLFCSEHRPKIKSEHPGLSIGDTAKKLGEMWSEQSAKDKQPYEQKAAKLKEKYEKDIAAYRAKGKSEAGKKGPGRPTGSKKKNEPEDEEEEEEEEEDEDDEEEEEDEE
>tr|A0A8I3MXC5|A0A8I3MXC5_CANLF Heteroous nuclear ribonucleoprotein K OS=Canis lupus familiaris OX=9615 GN=HNRNPK PE=4 SV=1
METEQPEETFPNTETNGEFGKRPAEDMEEEQAFKRSRNTDEMVELRILLQSKNAGAVIGKGGKNIKALRTDYNASVSVPDSSGPERILSISADIETIGEILKKIIPTLEEGLQLPSPTATSQLPLESDAVECLNYQHYKGSDFDCELRLLIHQSLAGGIIGVKGAKIKELRENTQTTIKLFQECCPHSTDRVVLIGGKPDRVVECIKIILDLISESPIKGRAQPYDPNFYDETYDYGGFTMMFDDRRGRPVGFPMRGRGGFDRMPPGRGGRPMPPSRRDYDDMSPRRGPPPPPPGRGGRGGSRARNLPLPPPPPPRGGDLMAYDRRGRPGDRYDGMVGFSADETWDSAIDTWSPSEWQMAYEPQGGSGYDYSYAGGRGSYGDLGGPIITTQVTIPKDLAGSIIGKGGQRIKQIRHESGASIKIDEPLEGSEDRIITITGTQDQIQNAQYLLQNSVKQYADVEGF
>sp|P60524|HBB_CANLF Hemoglobin subunit beta OS=Canis lupus familiaris OX=9615 GN=HBB PE=1 SV=1
VHLTAEEKSLVSGLWGKVNVDEVGGEALGRLLIVYPWTQRFFDSFGDLSTPDAVMSNAKVKAHGKKVLNSFSDGLKNLDNLKGTFAKLSELHCDKLHVDPENFKLLGNVLVCVLAHHFGKEFTPQVQAAYQKVVAGVANALAHKYH
>sp|P60529|HBA_CANLF Hemoglobin subunit alpha OS=Canis lupus familiaris OX=9615 GN=HBA PE=1 SV=1
VLSPADKTNIKSTWDKIGGHAGDYGGEALDRTFQSFPTTKTYFPHFDLSPGSAQVKAHGKKVADALTTAVAHLDDLPGALSALSDLHAYKLRVDPVNFKLLSHCLLVTLACHHPTEFTPAVHASLDKFFAAVSTVLTSKYR
>sp|P42929|HSPB1_CANLF Heat shock protein beta-1 OS=Canis lupus familiaris OX=9615 GN=HSPB1 PE=2 SV=1
MTERRVPFSLLRSPSWDPFRDWYPAHSRLFDQAFGLPRLPEEWAQWFGHSGWPGYVRPIPPAVEGPAAAAAAAAPAYSRALSRQLSSGVSEIRQTADRWRVSLDVNHFAPEELTVKTKDGVVEITGKHEERQDEHGYISRRLTPKYTLPPGVDPTLVSSSLSPEGTLTVEAPMPKPATQSAEITIPVTFEARAQIGGPEAGKSEQSGAK
>tr|A0A8I3NNW3|A0A8I3NNW3_CANLF Heat shock protein family A (Hsp70) member 8 OS=Canis lupus familiaris OX=9615 GN=HSPA8 PE=4 SV=1
MKVPERCAIMSKGPAVGIDLGTTYSCVGVFQHGKVEIIANDQGNRTTPSYVAFTDTERLIGDAAKNQVAMNPTNTVFDAKRLIGRRFDDAVVQSDMKHWPFMVVNDAGRPKVQVEYKGETKSFYPEEVSSMVLTKMKEIAEAYLGKTVTNAVVTVPAYFNDSQRQATKDAGTIAGLNVLRIINEPTAAAIAYGLDKKVGAERNVLIFDLGGGTFDVSILTIEDGIFEVKSTAGDTHLGGEDFDNRMVNHFIAEFKRKHKKDISENKRAVRRLRTACERAKRTLSSSTQASIEIDSLYEGIDFYTSITRARFEELNADLFRGTLDPVEKALRDAKLDKSQIHDIVLVGGSTRIPKIQKLLQDFFNGKELNKSINPDEAVAYAVQAAILSGDKSENVQDLLLLDVTPLSLGIETAGGVMTVLIKRNTTIPTKQTQTFTTYSDNQPGVLIQVYEGERAMTKDNNLLGKFELTGIPPAPRGVPQIEVTFDIDANGILNVSAVDKSTGKENKITITNDKGRLSKEDIERMVQEAEKYKAEDEKQRDKVSSKNSLESYAFNMKATVEDEKLQGKINDEDKQKILDKCNEIINWLDKNQTAEKEEFEHQQKELEKVCNPIITKLYQSAGGMPGGMPGGFPGGGAPPSGGASSGPTIEEVD
>sp|P19006|HPT_CANLF Haptoglobin OS=Canis lupus familiaris OX=9615 GN=HP PE=1 SV=2
EDTGSEATNNTEVSLPKPPVIENGYVEHMIRYQCKPFYKLHTEGDGVYTLNSEKHWTNKAVGEKLPECEAVCGKPKNPVDQVQRIMGGSVDAKGSFPWQAKMVSHHNLTSGATLINEQWLLTTAKNLFLGHKDDAKANDIAPTLKLYVGKNQLVEVEKVVLHPDYSKVDIGLIKLKQKVPIDERVMPICLPSKDYAEVGRIGYVSGWGRNSNFNFTELLKYVMLPVADQDKCVQHYEGSTVPEKKSPKSPVGVQPILNEHTFCAGMSKFQEDTCYGDAGSAFAVHDQDEDTWYAAGILSFDKSCTVAEYGVYVKVPSVLAWVQETIAGN
>tr|A0A8I3PX13|A0A8I3PX13_CANLF H3 clustered histone 4 OS=Canis lupus familiaris OX=9615 GN=H3C4 PE=4 SV=1
MGGKAPRKQLATKAARKSAPATGGVKKPHRYRPGTVALREIRRYQKSTELLIRKLPFQRLVREIAQDFKTDLRFQSSAVMALQEACEAYLVGLFEDTNLCAIHAKRVTIMPKDIQLARRIRGERA
>tr|A0A8I3N371|A0A8I3N371_CANLF H2B.U histone 1 OS=Canis lupus familiaris OX=9615 GN=H2BU1 PE=4 SV=1
MPDPSKSAPAPKKGSKKAVTKAQKKDGKKRKRSRKESYSIYVYKVLKQVHPDTGISSKAMGIMNSFVNDIFERIASEASRLAHYNKRSTITSREVQTAVRLLLPGELAKHAVSEGTKAVTKYTSSK
>tr|A0A8I3RP66|A0A8I3RP66_CANLF H2A.X variant histone OS=Canis lupus familiaris OX=9615 GN=H2AX PE=4 SV=1
MSGRGKTGGKARAKAKSRSSRAGLQFPVGRVHRLLRKGHYAERVGAGAPVYLAAVLEYLTAEILELAGNAARDNKKTRIIPRHLQLAIRNDEELNKLLGGVTIAQGGVLPNIQAVLLPKKTSATVGPKAPAGGKKATQASQEY
>tr|A0A8I3N3A0|A0A8I3N3A0_CANLF H2A.W histone OS=Canis lupus familiaris OX=9615 GN=H2AW PE=4 SV=1
MSGRGKQGGKARAKAKSRSSRAGLQFPVGRVHRLLRKGNYSERVGAGAPVYLAAVLEYLTAEILELAGNAARDNKKTRIIPRHLQLAIRNDEELNKLLGRVTIAQGGVLPNIQAVLLPKKTESHHKAKSK
>tr|A0A8I3PGL5|A0A8I3PGL5_CANLF H2A.J histone OS=Canis lupus familiaris OX=9615 GN=H2AJ PE=4 SV=1
MSGRGKQGGKVRAKAKSRSSRAGLQFPVGRVHRLLRKGNYAERVGAGAPVYLAAVLEYLTAEILELAGNAARDNKKTRIIPRHLQLAIRNDEELNKLLGKVTIAQGGVLPNIQAVLLPKKTESQKAKSK
>tr|A0A8I3PT67|A0A8I3PT67_CANLF H2A clustered histone 9 OS=Canis lupus familiaris OX=9615 GN=H2AC9 PE=4 SV=1
MSGRGKQGGKARAKAKMRSSRAGLQFPVGRVHRLLRKGNYAERVGAGAPVYLAAVLEYLTAEILELAGNAARDNKKTRIIPRHLQLAIRNDEELNKLLGRVTIAQGGVLPNIQAVLLPKKTESPQGQEQV
>tr|A0A8I3PW10|A0A8I3PW10_CANLF H2A clustered histone 6 OS=Canis lupus familiaris OX=9615 GN=H2AC6 PE=4 SV=1
MSGRGKQGGKARAKAKSRSSRAGLQFPVGRVHRLLRKGNYAERVGAGAPVYLAAVLEYLTAEILELAGNAARDNKKTRIIPRHLQLAIRNDEELNKLLGRVTIAQGGVLPNIQAVLLPKKTESHHKAKGK
>tr|A0A8I3RWV3|A0A8I3RWV3_CANLF H2A clustered histone 21 OS=Canis lupus familiaris OX=9615 GN=H2AC21 PE=4 SV=1
MSGRGKQGGKARAKAKSRSSRAGLQFPVGRVHRLLRKGNYAERVGAGAPVYLAAVLEYLTAEILELAGNAARDNKKTRIIPRHLQLAVRNDEELNKLLGGVTIAQGGVLPNIQAVLLPKKTESHKPGKNK
>tr|A0A8I3PQ44|A0A8I3PQ44_CANLF H2A clustered histone 1 OS=Canis lupus familiaris OX=9615 GN=H2AC1 PE=4 SV=1
MSGRGKQGGKARAKAKSRSSRAGLQFPVGRVHRLLRKGNYAERVGAGAPVYLAAVLEYLTAEILELAGNAARDNKKTRIIPRHLQLAIRNDEELNKLLGRVTIAQGGVLPNIQAVLLPKKTESHHHKVQSK
>sp|Q6UKZ8|GDF8_CANLF Growth/differentiation factor 8 OS=Canis lupus familiaris OX=9615 GN=MSTN PE=2 SV=1
MQRLQICVYIYLFVLIVAGPVDLSENSEQKENVEKEGLCNACMWRQNTKSSRIEAIKIQILSKLRLETAPNISRDAVRQLLPRAPPLRELIDQYDVQRDDSSDGSLEDDDYHATTETVIAMPAETDLLMQVEGKPKCCFFKFSSKIQYNKVVKAQLWIYLRPVKTPTTVFVQILRLIKPMKDGTRYTGIRSLKLDMNPGTGIWQSIDVKTVLQNWLKQPESNLGIEIKALDENGHDLAVTFPGPGEDGLNPFLEVKVTDTPKRSRRDFGLDCDEHSTESRCCRYPLTVDFEAFGWDWIIAPKRYKANYCSGECEFVFLQKYPHTHLVHQANPRGSAGPCCTPTKMSPINMLYFNGKEQIIYGKIPAMVVDRCGCS
>tr|A0A8I3Q1K1|A0A8I3Q1K1_CANLF Growth arrest specific 6 OS=Canis lupus familiaris OX=9615 GN=GAS6 PE=4 SV=1
MLPWSWSFCGCVAPQGVETAPVIDTSDGETPSSKGIGANRLVLLSGRAGQGSPSPGSQCGGSCSSHALPGRCWRVSMAGFEWPDAWPGKVEACSSCDPLGQPRVCGPLPEGSEHVEPGQAPPYPPPLPHGEVVTPSKLIQFHYPTPGVGSVPPAWAYLSVLAPGQSLLADHSLPSFDTDLPDQCSPNPCTKEGTQVCQDLMGNFYCQCRAGWGGRLCDRDVNECGQQNGGCNHICFNKPGSFHCACYSGYALSHDGRTCQDVDECANGAACGEARCQNLPGSYSCLCDEGYAFSSQEKACRDVDECAEGRCEQACVNSPGGYSCHCDGRGGLKLSPDMNTCEDILPCVPFNVAKSMKSLYLGRMFSGTPVIRLRFKRLQPTRLVTEFDFRTYDPEGVLFFAGGHQDSTWIVLGLRAGRLELQLRYHGVGRVTSSGPVINHGTWQTISVEELDRNLVIKVNKDAVMKIAVAGDLFQLDRGLYHLNLTVGGIPFKEKDLVQPINPRLDGCMRSWNWLNGEDTTIQETVKANPKMQCFSVAEKGSFYPGSGFAFYSLDYTRTSLDVGTEATWQIEVMARIRPAADTGVLLALVAGDHVVALSVALVDYHSTKKLKKQLVILAVESVTLALMEMKVCDGQEHQVAVSVRKDEATLEVDGTKGQSEVSSAGLRESLAVLGRHLQGSVLTFVGGLPDVPVTSAPVTAFYRGCMTLEVNQKALDLDEAAYKHSDITSHSCPPVEQEDGRPRSPQPKPTT
>tr|A0A8I3RSZ9|A0A8I3RSZ9_CANLF Phospholipase A2 group XIIB OS=Canis lupus familiaris OX=9615 GN=PLA2G12B PE=4 SV=1
MKLAMGFLILWLSLGGGLAQSDTSPDAEESYSDWGLRHIRGSFESVNSYFDSFLELLGGKNGICQYRCRYGKAPMPRPGYKPQEPNGCSSYFLGLKIPESMDFGIPAMTKCCNQLDVCYDTCGANKYRCDAKFRWCLHSICSDLKRSLGFVSNVAVACDSLVDTVFNTVWTLGCRPFMNSQRAACICAEEEKEEL
>sp|Q28259|G3P_CANLF Glyceraldehyde-3-phosphate dehydrogenase OS=Canis lupus familiaris OX=9615 GN=GAPDH PE=2 SV=3
MVKVGVNGFGRIGRLVTRAAFNSGKVDIVAINDPFIDLNYMVYMFQYDSTHGKFHGTVKAENGKLVINGKSISIFQERDPANIKWGDAGAEYVVESTGVFTTMEKAGAHLKGGAKRVIISAPSADAPMFVMGVNHEKYDNSLKIVSNASCTTNCLAPLAKVIHDHFGIVEGLMTTVHAITATQKTVDGPSGKMWRDGRGAAQNIIPASTGAAKAVGKVIPELNGKLTGMAFRVPTPNVSVVDLTCRLEKAAKYDDIKKVVKQASEGPLKGILGYTEDQVVSCDFNSDTHSSTFDAGAGIALNDHFVKLISWYDNEFGYSNRVVDLMVYMASKE
>tr|A0A1K0GGH0|A0A1K0GGH0_CANLF Globin A2 OS=Canis lupus familiaris OX=9615 GN=GLNA2 PE=2 SV=1
MVHLTAEEKSLVSGLWGKVNVDEVGGEALGRLLIVYPWTQRFFDSFGDLSTPDAVMSNAKVKAHGKKVLNSFSDGLKNLDNLKGTFAKLSELHCDKLHVDPENFKLLGNVLVCVLAHHFGKEFTPQVQAAYQKVVAGVANALAHKYH
>tr|A0A8I3P7K7|A0A8I3P7K7_CANLF Uncharacterized protein OS=Canis lupus familiaris OX=9615 GN=SERPINE2 PE=4 SV=1
MNWHFSFFLVAAVTLPSVCSQFNPLSLEELGSNTGIQVFNQIVRSRPHDNVVVSPHGIASVLGMLQLGADGRTKKQLTTVMRYGVNGVGKVLKKINKAIGSKKNKDIVTVANAVFVKNGFKMEVPFVTRNKDVFQCEVQNVSFEDPASACDSINVWVRNETRGMIDNLLSPNLIDGALTRLVLVNAVYFKGLWKSRFQPENTKKRTFVTADGKSYQVPMLAQLSVFRCGKEQVSLTTWLVPGEGAASLGSSPSGPPFPACALRSRLCLLAQGPCYGRQQAGCPPRTPWPPPSAPGASPPRLHRGSRGRGVSWQVTGMRGNRVWDAASGSLQEGVRWLGQQVRHERSLSAPSPRRVTSVAQGAAVRPRGPLLSRSGSTPVVTLLFREPLGVPCLPVARLACPEFSPRPSPSPWATGLPVPPLQPPSPHPGPHHVPCPCGNSAAIPRVGPLTIPPRCRRDLGATVGREGGRRNKGGALPTAHKVEAL
>tr|A0A8I3P0N3|A0A8I3P0N3_CANLF Gelsolin OS=Canis lupus familiaris OX=9615 GN=GSN PE=4 SV=1
MPASPSPAASSPPLNRLLQTLPAAAPPFPRNRLGVGCGGRAGGGGDSAGGHLGSVSSPRLGSVTVTGTWMDAGNLPKSKSKRAECPRASPLLRGPRVPICRGRLGPELSEDPSGSESCCGGRKGPLKPRGPRSCLRHPSSMVVEHPEFLKAGKEPGLQVWRVEKFDLVPVPPNLYGDFFTGDAYVILKTVQLRNGNLQYDLHYWLGKECSQDESGAAAIFTVQLDDYLNGRAVQHREVQGFESATFLGYFKSGLKYKKGGVASGFKHVVPNEVVVQRLFQVKGRRVVRATEVPVSWDSFNNGDCFILDLGNNIYQWCGSNSNRYEKLKATQVSKGIRDNERSGRAQVHVSEEGAEPEAMLQVLGPKPALPAGAEDTAKEDAANRKLAKLYKVSNGAGTMSVSLVADENPFAQGALRSEDCFILDHGRDGKIFVWKGRQANTEERRAALSTASDFITRMDYPKHTQVSVLPEGGETPLFKQFFKNWRDPDQTDGPGLGYLSSHIAHVERVPFDAATLHTSTAMAAQHGMDDDGRGQKQIWRIEGSSKVPVDPSTYGQFYGGDSYIILYNYRHGSRQGQIIYTWQGAQSTQDEVAASAILTAQLDEELGGSPVQSRVVQGKEPAHLMSLFGGKPMIVYKGGTSRDGGQTAPASTRLFQVRASSSGATRAVEIMPKAGALNSNDAFVLKTPSAAYLWVGAGASEAEKSGAQELLRVLRAQPVQVAEGSEPDGFWEALGGKAAYRTSPRLKDKKMDAHPPRLFACSNKIGRFVIEEVPGELMQEDLATDDVMLLDTWDQVFVWVGKDSQEEEKTEALSSAKRYIETDPANRDRRTPITVVKQGFEPPSFVGWFLGWDDSYWSVDPLERAVAELAA
>tr|A0A8I3PB34|A0A8I3PB34_CANLF Follistatin like 1 OS=Canis lupus familiaris OX=9615 GN=FSTL1 PE=4 SV=1
MTRVGARAQVMGRRGEHEGRRGPPLPDLGEGRGEGAGERRGPDLLGRGVRLPPVPQEARGASGARAGVPGPARSSSRSLGADARVPAPRALQPPAAGGALPPLPSLPLPSPSPSACTSRGPEHKAMGRRQDARGLPRARGGEAAAAEGGGDGEELGGRQSGRRGLKGRRAQVGFPRRLPRRGAASVPRARRSRPGPRPPETPGRDHGERGRAGRGRPAGPREVSRGAGGPAPSAWLLCLPQMWTRWLALALVAVAWVHAEEELRSKSKICANVFCGAGRECAVTEKGEPTCLCIEQCKPHKRPVCGSNGKTYLNHCELHRDACLTGSKIQVDYDGHCKEKKSVSPSASPVVCYQSNRDELRRRIIQWLEAEIIPDGWFSKGSNYSEILDKYFKNVDNGDSRLDSSELLKFVEQNETAINITTYADQENNKLLRGLCVDALIELSDENADWKLSFQEFLKCLNPTFNPPEKKCALEDETYADGAETEVDCNRCVCACGNWVCTAMTCDGKNQKGTQTQTEEEMTRYVQELQKHQETAEKTKKMSTKEI
>tr|A0A8I3MAL3|A0A8I3MAL3_CANLF Follistatin OS=Canis lupus familiaris OX=9615 GN=FST PE=4 SV=1
MVGPRHPPGGLCLLLLLLCQFMEDRSAQAGNCWLRQAKNGRCQVLYKTELSKEECCSTGRLSTSWTEEDVNDNTLFKWMIFNGGAPNCIPCKETCENVDCGPGKKCRMNKKNKPRCVCAPDCSNITWKGPVCGLDGKTYRNECALLKARCKEQPELEVQYQGKCKKTCRDVFCPGSSTCVVDQTNNAYCVTCNRMCPEPTSSEQYLCGNDGVTYPSACHLRKATCLLGRSIGLAYEGKCIKAKSCEDIQCTGGKKCLWDFKVGRGRCSLCDELCPESKSEEPVCASDNATYASECAMKEAACSSGVLLEVKHSGSCN
>tr|A0A8I3PPG3|A0A8I3PPG3_CANLF Fin bud initiation factor homolog OS=Canis lupus familiaris OX=9615 GN=FIBIN PE=4 SV=1
MRALGLLWVGVLWHLCGGYFDGPLYPEMSNGTLHHYFVPDGDYEENDDPEKCQLLFRVSERRRCPPGDAGPGRGALSLSLRDEFTVLGRQVEDAGRVLEGLSKSISYDLDGEESYGKYLRRESHQIGDAYSLSDRSLAELESKFRQGQEQAGRPDGRLGDDFLGMLRRTAALLKDTLAVAAGLGDRYELLALTVRSHGTRLGRLKNEHLKA
>tr|A0A8I3Q4P5|A0A8I3Q4P5_CANLF Uncharacterized protein OS=Canis lupus familiaris OX=9615 GN=FLNA PE=4 SV=1
MSSSHSRAGQSAAGAAPGGGADTRDAEMPATEKDLAEDAPWKKIQQNTFTRWCNEHLKCVSKRIANLQTDLSDGLRLIALLEVLSQKKMHRKHNQRPTFRQMQLENVSVALEFLDRESIKLVSIDSKAIVDGNLKLILGLIWTLILHYSISMPMWDEEEDEEAKKQTPKQRLLGWIQNKLPQLPITNFSRDWQSGRALGALVDSCAPGLCPDWDSWDASKPVNNAREAMQQADDWLGIPQVITPEEIVDPNVDEHSVMTYLSQFPKAKLKPGAPLRPKLNPKKARAYGPGIEPTGNMVKKRAEFTVETRSAGQGEVLVYVEDPAGHQEEAKVTANNDKNRTFSVWYVPEVTGTHKVTVLFAGQHIAKSPFEVYVDKSQGDASKVTAQGPGLEPSGNIANKTTYFEIFTAGAGTGEVEVVIQDPTGQKGTVEPQLEARGDSTYRCSYQPTMEGVHTVHVTFAGVPIPRSPYTVTVGQACNPGACRAVGRGLQPKGVRVKETADFKVYTKGAGSGDLKVTVKGPKGEERVKQKDLGDGVYGFEYYPMVPGTYTVTITWGGQNIGRSPFEVKVGTECGNQKVRAWGPGLEGGVVGKSADFVVEAIGDDVGTLGFSVEGPSQAKIECDDKGDGSCDVRYWPQEAGEYAVHVLCNSEDIRLSPFMADIREAPQDFHPDRVKARGPGLEKTGVAVNKPAEFTVDAKHGGKAALRVQVQDNEGCPVDATVKDNGNGTYSCSYVPRKPVKHTAMVSWGGVSIPNSPFRVNVGAGSHPNKVKVYGPGVAKTGLKAHEPTYFTVDCTEAGQGDVSIGIKCAPGVVGPTEADIDFDIIRNDNDTFTVKYTPRGAGSYTIMVLFADQATPTSPIRVKVEPSHDASKVKAEGPGLSRTGVELGKPTHFTINAKAAGKGKPDVQFSGLAKGDAVRDVDIIDHHDNTYTVKYTPVQQGPVGINVTYGGDPIPKSPFSVGVSPSLDLSKIKVSGLGEKVDVGKDQEFTVKSKGAGGQGKVASKITGPSGTAVPCKVEPGLGADNSVVRFVPREEGPYEVEVTYDGVPVPGSPFPVEALPPTKPSKVKAFGPGLQGGSAGSPARFTIDTKGAGMGGLGLTVEGPCEAQLECLDNGDGTCSVSYVPTEPGDYNINILFADTHIPGSPFKAHVVPCFDASKVKCSGPGLERATAGEAGQFHVDCSSAGSAELTIEIRSEAGLPAEVHIQDHGDGTHTITYIPLCPGAYTVTIKYGGQPVPNFPSKLQVEPAVDTSGVQCYGPGIEGQGVFREATTEFSVDARALTQTGGPHVKARVANPSGNLTETYVQDCGDGTYKVEYTPYEEGLHSVDVTYDGSPVPSSPFQVPVTEGCDPSRVRVHGPGIQSGTTNKPNKFTVETRGAGTGGLGLAVEGPSEAKMSCMDNKDGSCSVEYIPYEAGTYSLNVTYGGHQVPGSPFKVPVHDVTDASKVKCSGPGLSPGMVRANLPQSFQVDTSKAGVAPLQVKVQGPKGLVEPVDVVDNADGTQTVNYVPSREGPYSISVLYGEEEVPRSPFKVKVLPTHDASKVKASGPGLNTTGVPASLPVEFTIDAKDAGEGLLAVQITDPEGKPKKTHIQDNHDGTYTVAYVPDVTGRYTILIKYGGDEIPFSPYRVRAVPTGDASKCTVTVSIGGHGLGAGIGPTIQIGEETVITVDTKAAGKGKVTCTVCTPDGSEVDVDVVENEDGTFDIFYTAPQPGKYVICVRFGGEHVPNSPFQVTALAGDQPAAQPPLRPQQLAPPYTYAQGGQQTWAPERPLMGVNGLDVTSLRPFDLVIPFTIKKGEITGEVRMPSGKVAQPAITDNKDGTVTVRYAPSEAGLHEMDIRYDNMHIPGSPLQFYVDYVNCGHVTAYGPGLTHGVVNKPAVFTVNTKDAGEGGLSLAIEGPSKAEISCTDNQDGTCSVSYLPVLPGDYSILVKYNEQHIPGSPFTARVTGDDSMRMSHLKVGSAADIPINISETDLSLLTATVVPPSGREEPCLLKRLRNGHVGISFVPKETGEHLVHVKKNGQHVASSPIPVVISQSEIGDASRVRVSGQGLHEGHTFEPAEFIIDTRDAGYGGLSLSIEGPSKVDINTEDLEDGTCRVTYCPTEPGNYIINIKFADQHVPGSPFSVKVTGEGRVKESITRRRRAPSVANVGSHCNLSLKIPEISIQDMTAQVTSPSGKTHEAEIVEGENHTYCIRFVPAEMGMHTVSVKYKGQHVPGSPFQFTVGPLGEGGAHKVRAGGPGLERAEAGVPAEFSIWTREAGAGGLAIAVEGPSKAEISFEDRKDGSCGVAYVVQEPGDYEVSVKFNEEHIPDSPFVVPVASPSGDARRLTVSSLQESGLKVNQPASFAVSLNGAKGAIDAKVHSPSGALEECYVTEIDQDKYAVRFIPRENGVYLIDVKFNGTHIPGSPFKIRVGEPGHGGDPGLVSAYGAGLEGGVTGSPAEFIVNTSNAGAGALSVTIDGPSKVKMDCQECPEGYRVTYTPMAPGSYLISIKYGGPYHIGGSPFKAKVTGPRLVSNHSLHETSSVFVDSLTKTASAPQHGALAGSTDASKVLAKGLGLSKAYVGQKSSFTVDCSKAGNNMLLVGVHGPRTPCEEILVKHVGNRLYNVSYLLKDKGEYTLVVKWGDEHIPGSPYRVLVP
>tr|A0A8I3NH97|A0A8I3NH97_CANLF Fibulin 1 OS=Canis lupus familiaris OX=9615 GN=FBLN1 PE=4 SV=1
MERAAPRTVPLPLLLLGGLSLLAARVAADTVMEACCADGHQMATQHRDCSLPYTSESKECRMVQEQCCHSQLEELHCATGINLANEQDSCATSHGDNTSLEATFVKRCCHCCLLGRAAQAQGQSCEYTLMVGYQCGLVFRACCVKGQETADFAPGDIGDLQEAAKISEIEEEQEDPYLNDRCRGGGPCKQQCRDTGEEVVCSCFVGYQLLPDSVSCEDINECITGNHNCRLGESCVNTVGSFRCQRDSSCGTGYELTEDNDCKDIDECESGIHNCLPDFIICQNTLGSFRCRPKLQCKSGFIQDALGNCIDINECLSISAPCPVGQTCINTEGSYTCQKNVPNCGRGYHLNEEGTRCVDVDECAAPSEPCGPGHLCVNSPGSFRCECKAGYYFDGISRTCVDINECRRYPGRLCGHKCENTPGSYFCSCTVGFRLSADGRSCEDVNECSSSPCSQECANVYGSYQCYCRRGYQLSDVDGVTCEDIDECALPTGGHICSYRCINIPGSFQCSCPSSGYRLAPNGRNCQDIDECVTGIHNCSINETCFNIQGGFRCLAFECPKNYRRSADTLRQEKTDTVRCIKSCRPNDVTCVLDPVHTISHTVVSLPTFREFTRPEEIIFLRAVMPVYPANHADIIFDITEGNLRDSFDIIKRYMDGMTVGIVRQVRPIVGPFHAVLKLEMNYVVGGVVSHRNVVNVHIFVSEYWF
>tr|A0A8I3MHX9|A0A8I3MHX9_CANLF Fibronectin type III domain containing 1 OS=Canis lupus familiaris OX=9615 GN=FNDC1 PE=4 SV=1
MAPEAGAAPRARCPLPWAALLLLAALLPVVSPAGAPADHPLKPRHVKLLSTKMGLKVTWDPPKDATSRPVEHYNIAYGKSLKSLKYIKVNAETHSFLIEDVEPGVVYFVLVTAENHNGVSRPVYRAESPPGGEWIQIDGFPIKGPGPFNETVTEKEVPNKPLRVRVRSSDDRLSVAWKAPRLSGAKSPRRSRGFLLGYGESGRKMNYVPLTRDERTHEIKKLASESVYVVSLQSMNSQGQSQPVYRAALTKRKISEEDELDVPEDINVRVMSSQSVLVAWVDPVLEKQKKVVASRQYTVRYREKGELARWDHKQTSNRRVLVENLIPDTMYEFAVRISQGERDGKWSTSVFQRTPESAPTTAPENLNVWPVNGKPTAVTVAWDALPETEGKVKEYILSYAPALKPFGAKSLTYPGETTSALVDGLQPGERYLFKIRAANRRGLGPHSKAFIVTIPTTSSGESDVQQKTHPEDNWKSKKPETSPKAPTSSKHTHLPVSPRGRNVKNPLLDLKNKILANGGVPRKPQLHPKKTEGLDLQSTEITDEEEPDSRGDPPTLPSETQDQKPQQRLPSRSVPSVLAPGRTPVRVQTPGLPRKEGIDRGSSSLASYPRPGVSPSAPASSAPHIRMEGSPRRPSAGPSTNPPPSSTDNDSVGQEEEEPAAGSRDPKDAASQRLPPKSTSHARPALWPSRQATSSALRDRSPVHHGTKPALPARRAPHLGDREDNSGASVPPSRLSPPQGGSSRLPPTEPHRGAPLSRGWKDGYGAAAAKSNVPSQSRSSSSSGLSSRTQGSEGEDASDGDGDNDTEDRGRQAEATAPTSRARLPAGSPVSGHFNLFRNKPFAAHTRYPSRFGSGRGPRLHPSSSPPSTVSPRVHSRVNSHGVAAESEAEDEKPLPATVVNDHVSSSSRQPASLAVDHLRKGPQRGASLQQKEPLAENPKSAGPVAGAHPQGKPLPAKALDVQQSTEVGAEGGYPKAHLAPARRPATRSQHHPGPGVPKRMAPGQGLGAGAAAPEGQPSPAVSASQPQPRGPQSKDVGRPLSKPKPELPQAARPHPRAQDSASFSDPYAARGSESPHAASSRGVLPTSPHSRDEDPEARSVGKHHDSVEAEARGAREPAHPARARDPTLSLPKHRQPEAPAGGAGDSHLRRPPGSLLRPGGPRPHPVARPRVPGRAGPQAAGKSERASQGAPSKKEPLTAKSQQSVSAEEEGEGTMFFKGGKDGDPLSSSAPKWPSSSPRGSKYVDGNIAKDKTDPALVLAPPRVSPPQEEKRAPPPAPGSSPRAPLAPPRHPHRSPATPSPTVGTPARVRYTTRAPPVHASTTPMLSLRQRMMNSRFRNPLSRQPARSPTRQGYNGSPNVEGKVLPGSNGKPSGQRIINGPQGTKWVVDLDRGLVLNAEGRYLQDSQGNPLRIKLGGDGRTIVDLGGTPVVSPDGLPLFGQGRHGKPLASAQDKPILSLGGKPLVGLEVVKTTNRAPITTTRPTTTTPRPTTATTRRTTTTTRPTTTIRTTTQTTTTTTTTTTTPEPTTPTPTCPPGTLERHDEDGNLITGSSGLPECYPEEDDFSGLETDTAMPTEEAYVIYDEDYEFETSRPPTTTRPSTTAAVPEVIPVEGSISSFPGEEFDLAGKKRFVAPYVTYLSKDPSAPCSLTDALDHFQVDSLDEIIPNDMRKSDLAPQHPPRNITVVAVEGCHSFVIVDWDKATPGDVVTGYLVYSASYEDFIRNKWSTQASSVTHLPIENLKPNTRYYFKVQAKNPHGYGPISPSVSFVTESDNPLLVVRPPGGEPIWIPFAFKHDPSYTDCHGRQYVKRTWYRKFVGVVLCNSLRYKIYLSDNLKDTFYSIGDSWGRGEDHCQFVDSHLDGRTGPQSYVEALPTIQGYFRQYRQEPVSFGNIGFGTPYYYVGWYECGVSIPGKW
>sp|Q28275|FINC_CANLF Fibronectin (Fragment) OS=Canis lupus familiaris OX=9615 GN=FN1 PE=2 SV=3
LGAALRSAGAARGRRQAQQIVQPPGPPGCYDNGKHYQINQQWERTYLGNALVCTCYGGSRGFNCESKPEPEETCFDKYTGNTYRVGDTYERPKDSMIWDCTCIGAGRGRISCTIANRCHEGGQSYKIGDTWRRPHETGGYMLECVCLGNGKGEWTCKPIAEKCFDHAAGTSYVVGETWEKPYQGWMMVDCTCLGEGSGRITCTSRNRCNDQDTRTSYRIGDTWSKKDNRGNLLQCICTGNGRGEWKCERHASLQTTSTGSGPFTDVRTAIYQPQPHPQPAPYGHCVTDSGVVYSVGMQWLKTQGNKQMLCTCLGNGVSCQETAVTQTYGGNSNGEPCVLPFTYNGRTFYSCTTEGRQDGHLWCSTTSNYEQDQKYSFCTDHTVLVQTRGGNSNGALCHFPFLYNNHNYTDCTSEGRRDNMKWCGTTPNYDADQKFGFCPHAHEEICTTNEGHDMGHMMRCTCVGNGRGEWTCVAYSQLRDQCIVDDITYNVNDTFHKRHEEGHMLNCTCFGQGRGRWKCDPIDQCQDSETRTFYQIGDSWEKYVHGVRYQCYCYGRGIGEWHCQPLQTYPGTTGPVQVIITETPSQPNSHPIQWNAPEPSHISKYILRWKPKNSPGRWKEATIPGHLNSYTIKGLTPGVVYEGQLISVQHYGHREVTRFDFTTTSTSPPVTSNTVTGETTPLSPVVATSESVTEITASSFVVSWVSASDTVSGFRVEYELSEEGDEPQYLDLPSTATSVNIPDLLPGRKYIVNVYQISEEGEQSLILSTSQTTAPDAPPDPAVDRVDDTSIVVRWSRPQAPITGYRIVYSPSVEGSSTELNLPETANSVTLSDLQPGVQYNITIYAVEENQESTPVFIQQETTGVPRSDKVPPPRDLQFVEVTDVKITIMWTPPESTVTGYRVDVIPVNLPGEHGQRLPINRNTFAEVTGLSPGVTYHFKVFAVNQGRESRPLTAEQTTKLDAPTNLRFANETDSTVLVIWTPPRARIAGYRLTVGPTRGGHPKQYNVGPSASQYPLRNLQPATEYTVSLVAVKGNQQSPKATGVFTTLQPLSSIPPYNTEVTETTIVITWTPAPRIGFKLGVRPSQGGEAPREVTSDSGSIVVSGLTPGVEYVYTISVLRDGQERDTPIVKKVVTPLSPPTNLHLEANPDTGVLTVSWERSTTPDITGYRITTTPTNGQQGYSLEEVVHADQSSCTFENLSPGLEYNVSVYTVKDDKESVPISDTIIPEVPQLTDLSFVDITDSSIGLRWTPLNSSTIIGYRITVVAAGEGIPIFEDFVDSSVGYYTVTGLEPGIDYDISVITLINGGESAPTTLTQQTAVPPPTDLRFTNIGPDTMRVTWAPPPSIELTNFLVRYSPVKNEEDVAELSISPSDNVVVLTNLLPGTEYLVSVSSVYEQHESTPLRGRQKTGLDSPSGIDFSDITANSFTVHWIAPRATITGYRIRHHPEHTSGRPREDRVPPSRNSITLTNLNPGTEYVVSIIALNGREESPPLIGQQSSLQPPTSLLISWDAPAVTVRYYRITYGENSPVQEFTVPGSKSTATISGLKPGADYTITVYAVTGRGDSPASSKPVSIDYRTGTDSSMQVTDVQDNSISVRWLPSSSPVTGYRVTTTPKNGPGPSKTKTAGPDQTEMTIEGLQPTVEYVVSVYAQNRNGESQPLVQTAVTTIPAPADLKFTQVTPTSLTAQWTAPNVQLTGYRVRVTPKEKTGPMKEINLAPDSSSVVVSGLMVATKYEVSVYALKDTLTSRPAQGVVTTLENVSPPRRARVTDATETTITISWRTKTETITGFQVDAIPANGQNPIQRTIRPDVRSYTITGLQPGTDYKIYLYTLNDNARSSPVVIDRLTFVFFQPLMHHPTCVFLATTPNSLLVSWQPPRARITGYIIKYEKPGSPPREVVPRPRPGVTEATITGLEPGTEYTIQVIALKNNQKSEPLIGRKKTGQEALSQTTISWTPFQESSEYIISCHPVGIDEEPLQFRVPGTSASATLTGLTRGATYNIIVEALKDQKRHKVREEVVTVGNSVDQGLNQPTDDSCFDPYTRLSESGFKLSCQCLGFGSGHFRCDSSKWCHDNGVNYKIGEKWDRQGENGQMMSCTCLGNGKGEFKCDPHEATCYDDGKTYHVGEQWQKEYLGAICSCTCFGGQRGWRCDNCRRPGAEPGHEGSTGHYNQYSQRYHQRTNTNVNCPIECFMPLDVQADREDSRE
>tr|A0A8I3P4B0|A0A8I3P4B0_CANLF Fibromodulin OS=Canis lupus familiaris OX=9615 GN=FMOD PE=4 SV=1
MPACSVLSPFLQRDKMQWASLLLLAGLCTLSWAQYDEDPLWWFHYLRSQQSSYYDPYDPYPYEPYEPYPYGVEEGPAYAYGSPPPPEPRDCPQECDCPPNFPTAMYCDNRNLKYLPFVPSRMKYVYFQNNQISSIQEGVFDNATGLLWIALHGNQITSDKVGRKIFSKLRHLERLYLDHNNLTRMPGPLPRSLKELHLDHNQISRVPNNALEGLENLTALYLQHNEIQEVGSAMRGLRSLILLDLSYNHLRKVPDGLPSALEQLYLEHNNVYSVPDSYFRGSPKLLYVRLSHNSLTNNGLASNTFNSSSLLELDLSYNQLQKIPPVNTNLENLYLQGNRINEFSISSFCTVVDVMNFSKLQVLRLDGNEIKRSAMPVDAPLCLRLASLIEI
>tr|A0A0B4J199|A0A0B4J199_CANLF Fibroblast growth factor 23 OS=Canis lupus familiaris OX=9615 GN=FGF23 PE=3 SV=2
MWTVEFFLFDVTGPPFKSLREKRRESSLGLSRKIPTKKRRKRPVRHSRGIKEAVSGFKLQPAIQRAVMSGTRLGFLVSVLCWVVRAYSNTSPLLGSSWGSLTHLYTATARNSYHLQIHKDGHVDGTPHQTIYSALMIRSEDAGFVVITGVMSRRYLCMDFRGNIFGSHLFSPESCRFRQRTLENGYDVYHSPQHRFLVSLGQAKRAFLPGTNPPPYSQFLSRRNEIPLVHFHTPRPRRHTRSAEAPERDPLNVLKPRPRLAPAPASCSQELPSAEDPGAPASDPLGVLRGHRANARAGGVGVDRCRAFPTPI
>tr|A0A8I3NPH9|A0A8I3NPH9_CANLF Fibrinogen gamma chain OS=Canis lupus familiaris OX=9615 GN=FGG PE=4 SV=1
MTWSLSCQGLILCFYTLLLLPSTCLAYTATRDNCCILDERFGSYCPTTCGIADFLSTYQTGVDNDLQALEDLLRRIENKTAEAKEVIKSIQITYNPDEPPKPNRVVGATKDSKKMMEEIIKYEALVGSHESNIRFLLEIYNSNSQKINNLKQKVAQLEAKCQEPCKDTVHIHDTTGKDCQDIANKGAKESGLYFIKPLKAKQQFLVYCEIDGSGNGWTVLQKRLDGSLDFKKNWIQYKEGFGHLSPTGTTEFWLGNEKIHLISTQSAIPYALRIQLEDWNGRTSTADYAMFKVGPEADKYRMTYAYYIGGDAGDAFDGYDFGDDPSDKFFTSHNGMQFSTWDNDNDKYEGNCAEQDGSGWWMNKCHAGHLNGVYYQGGVYSKTSTPNGYDNGIIWATWQSRWYSMKKTTMKIIPFNRLTIGEGQQHHLGGAKQVGPEHHVEIHYD
>tr|A0A8I3NBD6|A0A8I3NBD6_CANLF Fibrinogen beta chain OS=Canis lupus familiaris OX=9615 GN=FGB PE=4 SV=1
MVSWNFKNFKSMKNLLLLLLCVFIVKSQAHYYDDTDEEERIVSTVDARGHRPLDKKREEAPSLRPAPPPISGGGYRARPVKPVASQKKLERKAPDAGGCLHADPDLGVLCPTGCQLQDTLVKQERPIRKSIDELNNNVESVSQSSSSTFQYITLLKDMWKNRQKQIRDNENAINEYSSELEKHQLYIEETVTSNIPTNLRVLRAILENLRSKIQKLESDVSAQMEYCRTPCTVSCNIPVVSGKECEEIIRNGGETSEMYLIQPHSSITPYRVYCDMTTDSGGWTVIQNRQDGSVDFGRTWDPYKQGFGNIATSADGKKYCGLPGEYWLGNDKISQLTNMGPTELLIEMEDWKGDKVKALYGGFTMQNEANKYQLSVSKYKGTAGNALIEGASQLFGENQTMTIHNGMYFSTYDRDNDGWITTDPKKQCAREDGGGWWYNRCHAANPNGRYYWGGHYSWDMAKHGTDDGVVWMNWKGSWYSMKKMSMKIRPFFPRQ
>tr|A0A8I3NBI4|A0A8I3NBI4_CANLF Fibrinogen alpha chain OS=Canis lupus familiaris OX=9615 GN=FGA PE=4 SV=1
MFSAKILCLVLSVVGTVWTTNSKEGEFIAEGGGVRGPRIVERQQSACKETDWPFCSDEDWNYKCPSGCRMKGLIDEVNQDFTNRINKLKNSLFDYQKNNKDSSSLTTNIMELVRGDFATANNNDNTYSQVSEDLRSKIEILRRKVLEQVQHIHLLQKNVRDQLVDMKRLEVDIDIKIRSCQGSCSRALERRTDLKYYEDQQKQLEQVIAKDLLPPKDRQYLPLLKTSPAPNMLPGDYKSQLQEAPLEWKALMEMKQMKMTLERLDRDGNARGDTPSHGTGSVPESPRNPGSSTPGSAGTWNPGSTGPGSAGPWSSGSTRPGSTGPGSAGTWSTRPGSTGPGSAGTWSTRPGSTGPGSAGTWSSGSTGPGSTGPGSTGTWSSGSTGPGNTGPGSTGTWSSGSTGPGNTGPGSTGTWSSGSTGPGNTGPGSTGTWSSGSSDSESFRPGSVGHGNTRPTNPEWGTFEEVSGSVTPGLKNEFHTGKLVTSKGEKELLIGNEKVTSGSTTTTRHACSKTVTKTVIGPDGRKEVTKEVVNSEDGSDCGDLSHTFAGSLDDLHARHPDLERFFGTSIVKTPPGILLPSRKEFEHKTHIMGSDSDIFTNIGTPEFPSSGKTSSHSKQFVTSSTTYNRGDSAFESKSYKGAGEAGTEAEREIFRGEYSIKRGHAKARPARDCDDVLQTHPSGAQSGIFNIKLPGSSKLFSVYCDQETSLGGWLLIQQRMDGSLNFNRTWQDYKRGFGSLDDKGEGEFWLGNEHLHLLTLRASVLRVELEDWAGNQAYAEYHLRVGSEAEGYALQVSSYEGTAGDALVEGSAEEGTEYTSHAGMQFSTYDRDADQWEENCAEVYGGGWWYNSCQAANLNGIYYPGGSYDPRNNSPYEIENGVVWVPFRGADYSLRAVRMKIRPLETR
>tr|A0A8I3S777|A0A8I3S777_CANLF Fibrillin 3 OS=Canis lupus familiaris OX=9615 GN=FBN3 PE=4 SV=1
MVLKGLCLARGPLARLLLAWMALLCVVHVQGRWDRALESAGPGRVRRRGSPGILQGPNVCGSRFHAYCCPGWRTLPGGNQCVVPVCRHACGKGFCSRPNLCACADGKLAPSCGGSRGSGCSVSCMNGGSCRGESCLCQRGYTGTVCGQPVCDRGCHNGGRCIGPNHCACVYGFMGPQCERDYRTGPCFGQVGPEGCRQQLTGLASTKALCCATVGRAWGIPCELCPAQPHPCRRGFIPNVRTGACQDVDECQTVPGLCQGGSCINTVGSFECRCPSGHRPSENSAKCEDVDECVSVLGLCSGGDCSNTVGSFVCTCPRGFVSSLDGSRCLDHRAGTCFSTLIVGRCAGDLAGHYTQRQCCCDRGRCWAAGPAPEPCPLRGSDEFQRLCVQGLPLLPPSYPGPFPGLPGFGSNGVGPGPGPARHSPHGSNGRGVPSLGIGNAHIGTATLNQTIDICRHFTNLCLNGRCLPTPSSYRCECNAGYTQDVRGECIDVDECASSPCHHGDCVNTPGSYHCRCHDGFQATPAKQECVDVDECLVGSSLCHHGRCANTEGSFRCVCNAGFELGPGGKNCVDHNECATTTMCTNGVCINEDGSFTCLCKSGFLLAPSGRYCVDIDECQTPGICVNGHCTNTEGSFRCHCLGGLAVGADGRVCVDTHVRSTCYGALELGSCARPFPGAVTKSECCCASPDHGFGEPCLPCPAKNSAEFQILCSSGLGITADGRDINECALDPDICTHGLCENLRGTYRCVCSPGYEAGAGGKECVDVDECARNSLLCDNGWCRNSPGSYSCSCPQGFSFRQDMETCEDIDECLSNPCVNGACRNLAGSYACECVPGSRLGPSGTMCLDNIKGTCWLKVQDGRCEANLPGASLRSECCATLGAAWGSPCERCKPDPACARGFARMTGLTCEDVNECEVFPGVCPNGRCLNTAGSFRCECPEGLTLDATGRLCVDMRLEPCFLRWDEDECGAALPGKYRMDVCCCSVGAAWGAACEACPEPGSPAFASLCPRGLGFASRDFLSGRPFYKDVNECKAFPSLCVHGTCRNTVGSFRCSCAGGFAPDTQGRNCTDIDECHISPDLCGQGTCVNTPGSFECECFRGYESGLMLMKNCVDVDECVRDPLLCRGGTCINVEGSYKCQCPPGHALTAKDTACEDVDECSLSDSLCPHGHCVNVIGAFQCSCHAGFQSTPDRQGCMDINECRSGNGGCDVHCTNTEGSYRCGCGHGYSLMPNGRACADVDECAENPDICDGGQCANVPGGHHCLCYDGFMATPDSRTCIDVNECDLNPHICLHGDCENTKGSFVCHCQRGYVIRKGATGCSDVDECELGGHSCDSHASCLNVPGSFSCRCQPGWVGDGFACHDLDECAFWEHGCSLRADCLNVPGSYRCVCRQGFMGDGFSCEDRDECAEDVDLCENGQCLNAPGGYRCECEMGFGPTEDHRACRDVDECVLGNLCVFGSCENLPGMFRCVCSGGYELDRGGGNCTDVNECADPVNCINGLCVNTPGSYLCNCPQDFELNPSGVGCVDTRVGNCFLDTHDRGDGGISCTAEIGVGVTRASCCCSLGRAWGNPCELCPMANTTEYRTLCPGGEGFRPNPITVILEDIDECQELPGLCQGGDCGNTFGSFQCACPPGYHLNGDTRTCEDIDECSAHSGICGPGTCYNTLGNYTCVCPAEYLQVNGGNNCMDMRKSICFRHYNGTCRNELAFNVTRKMCCCSYNIGQAWNRPCEACPTPASLDYQILCGNQAPGFVIDIHTGKPLDIDECGEIPAICASGICINQIGSFRCECPTGFSYNSVLLVCEDMNECASGESPCQQNADCINIPGSYRCVCARGYRLSPGGACVGQNECREIPNVCSHGDCVDTEGSYTCLCHRGFWASADQTLCMDVDECDRQPCGNGTCKNIVGSYTCLCFPGFVATHSGDCVDMDECRTLAGQVCRFGQCLNTAGSFHCLCQDGFELTADGKNCVDTNECFSLTGTCLPGTCQNLEGSFRCICPPGFQVQNDRCVDIDECLEEPNLCLFGTCTNSPGSFQCLCPPGFVLSDNGHRCFDTRQSFCFTHFEAGKCSVPKAFNTTKTRCCCSQRPGEGWDDPCELCPQEGSAAFQELCPFGHGAVPGPDDSREDVNECAESPGVCTNGLCVNTDGSFRCECPFGYSLDFTGIRCVDTDECSIGHPCGQGTCTNVIGGFECACADGFEPGPMMTCEDIDECSLNPLLCAFRCRNTEGSYVCTCPAGYALREDGAMCRDVDECADGQQDCHERGMLCKNLIGTFACVCPPGLRPQSNSRDGCTDEDECHTQPSLCANGRCVNTVGSFQCDCDEGFQLSPAGTECQDVRQGPCFSEVLQAVCQAPSSSGEAVTRAQCCCGGGRAWGPRCELCPLPGTSVHRALCPHGSGYTAGGQDVDECRMLAPLCPHGECINSLGSFRCRCQAGYTLDAAATACLDVDECAQAPAPCAFICKNTEGSFLCACPRGYLLEEDGRTCRDLDECSSRQHNCQFFCVNTIGSFTCHCPPGFTQHRQACLDNDECLAQPGPCGPRGRCHNTPGSFSCECHQGFAPDSSGRGCEDVDECDGPHRCQHGCQNELGGYRCGCPQGFTPHSQWSQCVDENECVLSPAACGSASCHNTLGGFRCVCPSGFDFDQALGGCQDVDECAARGSPCSYGCANTPGGFLCGCPQGYFRAGQGHCVSGLGFSPGPQETSDEEELLSSEACYECKINGLPARDRPRRSTHGDVSLASLDSEAPLTLGLNLSRLSPARHILELRPALESLGGRVHYVIARGNGPGFFRMHHLQGLSSLQLGRRRPGPGTYRLEVVSVAGPWGTWPEGQRVPSGGALRLKVQLQLL
>tr|A0A8I3PI20|A0A8I3PI20_CANLF Fibrillin 1 OS=Canis lupus familiaris OX=9615 GN=FBN1 PE=4 SV=1
MRRGGLLEVVLGFTVLLASYTSHGADANLEAGNVKETRASRAKRRGGGGHDALKGPNVCGSRYNAYCCPGWKTLPGGNQCIVPICRHSCGDGFCSRPNMCTCPSGQISPSCGSRSIQHCNIRCMNGGSCSDDHCLCQKGYIGTHCGQPVCESGCLNGGRCVAPNRCACTYGFTGPQCERDYRTGPCFTVVSNQMCQGQLSGIVCTKTLCCATVGRAWGHPCEMCPAQPHPCRRGFIPNIRTGACQDVDECQAIPGLCQGGNCINTVGSFECKCPAGHKFNEASQKCEDIDECSTIPGICDGGECTNTVSSYFCKCPPGFYPSPDGTRCVDVRPGYCYTALANGRCSNQLPQSITKMQCCCDVGRCWSPGVTVAPEMCPIRATEDFNKLCSVPLVIPERPGYPPPPLGPIPPVHPVSPGFPPGPPVPVPRPPVEYPYPSREPPRVLPVNVTDYCQLFRYLCQNGRCIPTPGSYRCECNKGFQLDLRGECIDVDECEKNPCAGGECINNQGSYTCQCRPGYQSTLTRTECRDIDECLQNGRICNNGRCINTDGSFHCVCNAGFHVTRDGKNCEDMDECSIRNMCLNGMCINEDGSFKCICKPGFQLASDGRYCKDINECETPGICMNGRCVNTDGSYRCECFPGLAVGLDGRVCVDTHMRSTCYGGYKRGQCVKPLFGAVTKSECCCASTEYAFGEPCQPCPAQNSAEYQALCSSGPGMTSAGSDINECALDPDICPNGICENLRGTYKCICNSGYEVDPSGKNCVDINECVLNSLLCDNGQCRNTPGSFVCTCPKGFIYKPDLKTCEDIDECESSPCINGVCKNSPGSFICECSSESTLDPTKTICIETIKGTCWQTVIDGRCEININGATLKSQCCSSLGAAWGSPCTLCQVDPICGKGYSRIKGTQCEDINECEVFPGVCKNGVCVNSEGSFKCQCPNGMTLDATGRICLDIRLETCFLRYEDEECTLPVAGRHRMDACCCSVGAAWGTEECEECPVRNTPEYEELCPRGPGFATKEITNGKPFFKDINECKMIPSLCTHGKCRNTIGSFKCRCDSGFALDSEERNCTDIDECRISPDLCGRGQCVNTPGDFECKCDEGYESGFMMMKNCMDIDECQRDPLLCRGGVCLNTEGSYRCECPPGHQLSPNISACIDINECELSANLCPNGRCVNLIGKYQCACNPGYHSTPDRLFCVDIDECSIMNGGCETFCTNSEGSYECSCQPGFALMPDQRSCTDIDECEDNPNICDGGQCTNIPGEYRCLCYDGFMASEDMKTCVDVNECDLNPNICLSGTCENTKGSFICHCDMGYSGKKGKTGCTDINECEIGAHNCDRHAVCTNTAGSFKCSCSPGWIGDGIKCTDLDECSNGTHMCSQHADCKNTMGSYRCLCKEGYTGDGFTCTDLDECSENLNLCGNGQCLNAPGGYRCECDMGFVPSADGKACEDIDECSLPNICVFGTCHNLPGLFRCECEIGYELDRSGGNCTDVNECLDPTTCISGNCVNTPGSYTCDCPPDFELNPTRVGCVDTRSGNCYLDIRPRGDNGDTACSNEIGVGVSKASCCCSLGKAWGTPCELCPPVNTSEYKILCPGGEGFRPNPITVILEDIDECQELPGLCQGGKCINTFGSFQCRCPTGYYLNEDTRVCDDVNECETPGICGPGTCYNTVGNYTCICPPDYMQVNGGNNCMDMRRSLCYRNYYADNQTCDGELLFNMTKKMCCCSYNIGRAWNKPCEQCPIPSTDEFATLCGSQRPGFVIDIYTGLPVDIDECREIPGVCENGVCINMVGSFRCECPVGFFYNDKLLVCEDIDECQNGPVCQRNAECINTAGSFRCDCKPGYRFTSTGQCNDRNECQEIPNICSHGQCIDTVGSFYCLCHTGFKTNADQTMCLDINECERDACGNGTCRNTIGSFNCRCNHGFILSHNNDCIDVDECATGNGNLCRNGQCINTVGSFQCQCNEGYEVAPDGRTCVDINECLLEPGKCAPGTCQNLDGSYRCICPPGYSLQNDKCEDIDECVEEPEICALGTCSNTEGSFKCLCPDGFSLSSTGRRCQDLRMSYCYAKFEGGKCSSPKSRNHSKQECCCALKGEGWGDPCELCPTEPDEAFRQICPYGSGIIVGPDDSAVDMDECKEPDVCKHGQCINTDGSYRCECPFGYILEGNECVDTDECSVGNPCGNGTCKNVIGGFECTCEEGFEPGPMMTCEDINECAQNPLLCAFRCVNTYGSYECKCPAGYVLREDRRMCKDEDECEEGKHDCAEKQMECKNLIGTYICICGPGYQRRPDGEGCVDENECQTKPGICENGRCLNTRGSYTCECSDGFTPSPAQDECLDNREGYCFTEVLQNMCQIGSSNRNPVTKSECCCDGGRGWGPHCEICPFQGTVAFKKLCPHGRGFMTNGADIDECKVIHDVCRNGECVNDRGSYHCLCKNGYTPDITGTSCVDLNECNQAPKPCNFICKNTGGSFQCSCPKGYILQEDGRSCKDLDECATKQHNCQFLCVNTIGSFTCKCPPGFTQHHTACIDNNECTSDINLCGSKGICQNTPGSFTCECQRGFSLDQSGASCEDVDECEGNHRCQHGCQNIIGGYRCSCPQGYLQHYQWNQCVDENECLSAHICGGASCHNTLGSYKCMCPAGFQYEQFSGGCQDINECGSAQAPCSYGCSNTEGGYLCGCPPGYFRIGQGHCVSGIGMGRGGSEPPASGEMDDNSLSPEACYECKINGYPKRGRKRRSANETDASNIEDQPERDTNVSLASWDTEKTAMFAFNISHISNKVRILELLPALTTLTNHNKYLIESGNENGFFKINQKEGISYLHFTKKKPVAGTYSLQISSTPLYKKKELNQLEDKYDKDYLSGELGDNLKMKIQILLH
>tr|A0A8I3PDJ5|A0A8I3PDJ5_CANLF Fetuin B OS=Canis lupus familiaris OX=9615 GN=FETUB PE=4 SV=1
MDLLLSLVLCTLAACCWATSVPMPVLPLPVLSRDCNNSGILEVAGFALQDINRDRKDGYVLSLNRVSDVREHRQVAMGSLFYLTLDVLETDCHVLSRKPWKDCGVRHLHESVYGQCKALFYVNKPGRVLYLPAYNCTLRPVSRRRIHNRCPDCPSPRATDLSDPRVLEAALESLAKYNSESTSKQYSLVQVTRASSQWVYGPAYFVEYLIKESPCTKSQVSSCALQPPDSEPVGICKGSLGQRELEKFVSVTCHFFEPQVPVPGEENASASQGPVDLPGVGEFQQKNTAPTNSPSKAVPKGSVQYLPDLDDEKKPEGAQENSPVEAFPVKLDLTTDPQGESLDVSFLFLGPMERKLVVLPFPNKEQRSAECPGPAQQGNLLILPP
>sp|Q53VB8|FRIL_CANLF Ferritin light chain OS=Canis lupus familiaris OX=9615 GN=FTL PE=2 SV=3
MSSQIRQNYSTEVEAAVNRLVNMHLRASYTYLSLGFYFDRDDVALEGVGHFFRELAEEKREGAERFLKMQNQRGGRALFQDVQKPSQDEWGKTLDAMEAALLLEKSLNQALLDLHALGSARADPHLCDFLENHFLDEEVKLIKKMGDHLTNLRRLATPQAGLGEYLFERLTLKHD
>tr|A0A8I3MTN5|A0A8I3MTN5_CANLF FERM domain containing kindlin 2 OS=Canis lupus familiaris OX=9615 GN=FERMT2 PE=4 SV=1
MALDGIRMPDGCYADGTWELSVHVTDLNRDVTLRVTGEVHIGGVMLKLVEKLDVKKDWSDHALWWEKKRTWLLKTHWTLDKYGIQADAKLQFTPQHKLLRLQLPNMKYVKVKVNFSDRVFKAVSDICKTFNIRHPEELSLLKKPRDPTKKKKKKLDDQSEDEALELEGPLITPGSGTDVLYIGPLKGSIYSSPGLYSKTMTPTYDAHDGSPLSPTSAWFGDSALSEGNPGILAVSQPITSPEILAKMFKPQALLDKAKINQGWLDSSRSLMEQDVKENEALLLRFKYYSFFDLNPKYDAIRINQLYEQAKWAILLEEIECTEEEMMMFAALQYHINKLSIMTSENHLNNSDKEVDEVDAALSDLEITLEGGKTSTILGDITSIPELADYIKVFKPKKLTLKGYKQYWCTFKDTSISCYKSKEESSGTPAHQMNLRGCEVTPDVNISGQKFNIKLLIPVAEGMNEIWLRCDNEKQYAHWMAACRLASKGKTMADSSYNLEVQNILSFLKMQHLNPDPQLIPEQITTDINPECLVSPRYLKKYKNKQEKGCKKQMPGYIRDLITARILEAHQNVAQMSLIEAKMRFIQAWQSLPEFGITHFIARFQGGKKEELIGIAYNRLIRMDASTGDAIKTWRFSNMKQWNVNWEIKMVTVEFADEVRLSFICTEVDCKVVHEFIGGYIFLSTRAKDQNESLDEEMFYKLTSGWV
>tr|A0A8I3MW81|A0A8I3MW81_CANLF Superoxide dismutase 3 OS=Canis lupus familiaris OX=9615 GN=SOD3 PE=4 SV=1
MSPAARCPPPAMLAPALLCAHLLLAAPASRAWPGAAPDEPEPQPQPQPEPEPGPGAVAAQLSDMHDKVTAIWQQLTQRAAEPGAPGSALHAACRVQPSASLDPAQPRVSGLVLFRQPAPGAPLEAFFHLDGFPAERNGSRRAIHVHRFGDLSPGCEAAGPHYNPRAAPHPHHPGDFGNFAVRDGRVRKHRGGLAASLAGPHSIVGRAVVVHAGEDDLGRGGDPASLDHGNAGRRLACCVVGVCGPLPWARAAREHAERRKRRRDSDCQAA
>tr|A0A8I3Q4E6|A0A8I3Q4E6_CANLF Extracellular matrix protein 2 OS=Canis lupus familiaris OX=9615 GN=ECM2 PE=4 SV=1
MVKKASMKFAGLLCVLLLIVFQTDFGQNEETPRKQRRRVYYRRLRKSSSPSRRSSRQLGIQQTVVTPIATIPVLNLDYSTEEKSDSFLSILGVESSYNVLPGKKGHCLVNGMTMYNRAVWSPEPCTTCLCSNGRVLCDEMTCHPLTCPQTVRPEGECCSVCSDAATSHLQLTGTALSDRSEFSGDSSEQTEPTNSPHQVEMDQALQKEELQFEENEEEIKEDKDKEQKKKTLGPGGQGRSLAEEQSRGAAGRPRAVGRPAHQQGHPAREEAEEDKEAEEEEEEEAEEEEEEGTIRGDMFRVWSRPRGPPPPRGMPSVPSGCSLSYRTISCISAGLLQIPPLTGPEITSLELSGNSITAIPDEAFNGLPNLERLDLSKNNITSPGIGPKAFKRLKKLMRLNLDGNNLAEIPSELPSALEELKINENGLQAVSEESLSDLNQLVTLELEGNNLSETNVNPLAFKSLKSLSYLRLGRNKFRIIPQGLPASIEELYLENNHIEEITEICFNHTRKINIIVLRYNKLEENRIAPLAWINQENLESIDLSYNKLYHVPSYLPKSLLHLVLLGNQIDRIPGYVFGHMEPGLEYLYLSFNRLSDDGVDQVSFYGAYHSLRELFLDHNDLKSIPPGVREMKALHFLRLNNNKIRNILPEQICNAEEDGDSTLEHLHLENNYIKTREISSYAFSCIRSYSSIVLKPQNIK
>tr|A0A8I3RV50|A0A8I3RV50_CANLF Eukaryotic translation elongation factor 2 OS=Canis lupus familiaris OX=9615 GN=EEF2 PE=4 SV=1
MVNFTVDQIRAIMDKKANIRNMSVIAHVDHGKSTLTDSLVCKAGIIASARAGETRFTDTRKDEQERCITIKSTAISLFYELSENDLNFIKQSKDGSGFLINLIDSPGHVDFSSEVTAALRVTDGALVVVDCVSGVCVQTETVLRQAIAERIKPVLMMNKMDRALLELQLEPEELYQTFQRIVENVNVIISTYGEGESGPMGNIMIDPVLGTVGFGSGLHGWAFTLKQFAEMYVAKFAAKGEGQLGPAERAKKVEDMMKKLWGDRYFDPANGKFSKSATSPDGKKLPRTFCQLILDPIFKVFDAIMNFKKEETAKLIEKLDIKLDSEDKDKEGKPLLKAVMRRWLPAGDALLQMITIHLPSPVTAQKYRCELLYEGPPDDEAAMGIKSCDPKGPLMMYISKMVPTSDKGRFYAFGRVFSGLVSTGLKVRIMGPNYTPGKKEDLYLKPIQRTILMMGRYVEPIEDVPCGNIVGLVGVDQFLVKTGTITTFEHAHNMRVMKFSVSPVVRVAVEAKNPADLPKLVEGLKRLAKSDPMVQCIIEESGEHIIAGAGELHLEICLKDLEEDHACIPIKKSDPVVSYRETVSEESNVLCLSKSPNKHNRLYMKARPFPDGLAEDIDKGEVSARQELKQRARYLAEKYEWDVAEARKIWCFGPDGTGPNVLTDITKGVQYLNEIKDSVVAGFQWATKEGALCEENMRGVRFDVHDVTLHADAIHRGGGQIIPTARRCLYASVLTAQPRLMEPIYLVEIQCPEQVVGGIYGVLNRKRGHVFEESQVAGTPMFVVKAYLPVNESFGFTADLRSNTGGQAFPQCVFDHWQILPGDPFDNTSRPSQVVAETRKRKGLKEGIPALDNFLDKL
>tr|A0A8I3S169|A0A8I3S169_CANLF Epiphycan OS=Canis lupus familiaris OX=9615 GN=EPYC PE=4 SV=1
MKMLARLILGLVIFDAAVTAPTLEPINYDSETYDATLEDLDNLYNYENIPIGQAEIEIATVMPSGNRELLTPPPQPEEAEEEEEESTPRLIDGSSPQEPEFTGVLGPHTNEDFPTCLLCTCISTTVYCDDHELDAIPPLPKNTAYFYSRFNRIKKINKNDFASLDDLRRIDLTSNLISEIDEDAFRKLPHLRELVLRDNKIRQLPELPNTLTFIDISNNRLGRKGIKQEAFKDMYDLHHLYLTDNNLDHIPLPLPENLRALHLQNNNILEMHEDTFCNVKNLTYIRKALEDIRLDGNPINLSKTPQAYMCLPRLPIGSLV
>tr|A0A8I3NYF9|A0A8I3NYF9_CANLF Eosinophil peroxidase OS=Canis lupus familiaris OX=9615 GN=EPX PE=4 SV=1
MWVSIPCPGMAGCLIAKMKLFLALAGVLATLILAPLCEGTGAASPRTVETSVLRGCITEAKLLVDAAYNQTQRSIKERLRSGLASPLDLLSYFKQPLGGTRTVVRAADYMHLALDLLEEKLQLQGSSSFNVTDVLTESQLRLLSQASGCAPQDQKEKCSNKYRTITGKCNNRRRPFLGASNQPLARWLAAEYEDGLSLPFGWTPNKRRHGFLLPLVRAVSNQIVRFPNERLTSDRGRALMFMQWGQFIDHDLDFAPESPARVAFTAGVDCEKTCAQLPPCFPIKIPPNDPRIRNQRDCIPFFRSAPACPQNRNKVRNQLNALTSFVDASMVYGSEDPLATRLRNLTNQLGLLAVNTRFRDNGRALLPFDNLRDDPCLLTNRSARIPCFLAGDSRSSETPKLAAMHTLFMREHNRLATELRRLNPRWSGEKLYQEARKIVGAMVQIITYRDFLPLVLGEARARRTLGCYRGYSSNVDPRVANVFTLAFRFGHTMLQPFMFRLDSRYRASAPNSRVPLSTSFFASWRVVYEGGIDPIIRGLMATPAKLNRQDSMLVDELRDRLFQQVRRIGLDLAALNMQRSRDHGLPGYNAWRRFCSLSQPRNLAQLSRVLRNQDLARKFLNLYGTPDNIDIWIGAIAEPLLPGARVGPLLACLFEKQFNRARSGDRFWWEKKGVFTKRQRKALRQISLSRIVCDNTGITTVSRDIFRANVFPRGFVSCSRIPRLNLSAWRGR
>tr|A0A8I3MKD5|A0A8I3MKD5_CANLF Enolase 3 OS=Canis lupus familiaris OX=9615 GN=ENO3 PE=4 SV=1
MRTLRAMAMQKIFAREILDSRGNPTVEVDLHTAKGRFRAAVPSGASTGIYEALELRDGDKSRYLGKGVLKAVEHINKTLGPALLEKKLSVVDQEKVDKFMIELDGTENKSKFGANAILGVSLAVCKAGAAEKGVPLYRHIADLAGNPDLVLPVPAFNVINGGSHAGNKLAMQEFMILPVGASSFREAMRIGAEVYHHLKGVIKAKYGKDATNVGDEGGFAPNILENNEALELLKTAIQAAGYPDKVVIGMDVAASEFYRNGKYDLDFKSPDDPARHITGEKLGELYKSFIKNYPVVSIEDPFDQDDWATWTSFLSGVNIQIVGDDLTVTNPKRIAQAVEKKACNCLLLKVNQIGSVTESIQACKLAQSNGWGVMVSHRSGETEDTFIADLVVGLCTGQIKTGAPCRSERLAKYNQLMRIEEALGDKAVFAGRKFRNPKAK
>tr|A0A8I3PU48|A0A8I3PU48_CANLF Enolase 2 OS=Canis lupus familiaris OX=9615 GN=ENO2 PE=4 SV=1
MGFTGAGLCLLLSRGAGRGCERAWVLGSGSWVAPSLFRIALLRDPAHPTAVGPPPARLRAPPPEAPDSSGAPGHMRPPGPIGASPRPPPAREPQPPSPPLPLSPRCRHCRRRRRRRRHRLSLQPRVSAIMSIEKIWAREILDSRGNPTVEVDLHTAKGLFRAAVPSGASTGIYEALELRDGDKQRYLGKGVLKAVDHINTTIAPALISSGLSVVEQEKLDNLMLELDGTENKSKFGANAILGVSLAVCKAGAAERDLPLYRHIAQLAGNSDLILPVPAFNVINGGSHAGNKLAMQEFMILPVGAESFRDAMRLGAEVYHTLKGVIKDKYGKDATNVGDEGGFAPNILENSEALELVKEAIDKAGYTEKIVIGMDVAASEFHRDGKYDLDFKSPADPSRYITGDQLGALYQDFVRDYPVVSIEDPFDQDDWAAWSKFTANVGIQIVGDDLTVTNPKRIERAVEEKACNCLLLKVNQIGSVTEAIQACKLAQENGWGVMVSHRSGETEDTFIADLVVGLCTGQIKTGAPCRSERLAKYNQLMRIEEELGDEARFAGHNFRNPSVL
>tr|A0A8I3NHV3|A0A8I3NHV3_CANLF Endothelial cell specific molecule 1 OS=Canis lupus familiaris OX=9615 GN=ESM1 PE=4 SV=1
MKSLLLLLATLLVPAHLAAAWSARYAVDCPERCDSAGCKSSLRCKRTVLDDCGCCRVCAAGPGETCYRTVSAMDGVKCGPGLRCQFYSEEDDFGDEFGICKDCPYGTFGMDCKETCNCQSGICDRVTGKCLKFPFFQYSVAKASNRRFVSHTEHDMASGDGNAVREELVKENARSPVMKWLNPR
>tr|A0A8I3NSE7|A0A8I3NSE7_CANLF Enamelin OS=Canis lupus familiaris OX=9615 GN=ENAM PE=4 SV=1
MLLFQYRHGASLPKLDNLVPTGKMKILLVFLGLLGNSFAMPMQMPRMPGFSSKSEEMMRYGQFNFMNSPHMAQLGPLYGNSMPQLFPQYQMPMWPQPPPNTGHPQKSPSALKRQKSKTDQAPETQKPNQPQPKKPPPKRPLKQPPPTPAQPEEEGQPPQAFPPFGNGLFLYQQPPWQVPHRVPPGYGRPPASNEEGGNPYFGYFGYQGFGGRPPYYSEEMFEQDFEKPKEKDPPKAESPAAEPSGNSTGPETNSTQSNPGGSQSGNDTSPTGNSGPGPNTVSNPTAQNGVISPATVNISGQGVPRTQISWGPNQPNIHENYPNPNIRNFPAGRQWRPTGTFMGHRQNGPFYRNQQVQRGPRWNSFALERKQAMRPGNPIYRKAYASTARGNSPNHAGNLGNVRRKPQAPNKHPMGTNVAPLGPKHGTVVHNEKIQNPGEKPVGPKERIVIPTRDPSGPWRNSQDYGVNKSNYKLSPPESNVLVPNFNSVDQHENSYYSRGDSRRAPNSDGQTQSQNLPKGIILEPRRNPYESETNRPELKHSTYQPVFPEEIPPPAREHFPAGRNTWHHQEISPSFKEDPGRQEELLPPPSQGSRGGVYYPDYNSYDPRENSPYLRSNRWDERDDSPNTIGQPRNSLYPINTPELKETVPYNEEDPIDPTGDETFPGQNRWGMEEPSFKEGPTVRHYEGEQYTVNQPKEYLPYSLDNPSKTREDFPYGEFYPWNPDENFPSYNTAPTVPPPVESRGYYANNAVRQEESPLIPSWNSWDHRVQAQGQKERQPYFNRNYWDQPTTLHKAPPSPPHQKENQPYPSNSPAGLQKNPTWREGENLNYGMQITRLNSPEGEHLAFPDLIPPSYPAGQKEAHVFHLSQRGSCCAGGSPGHKDNPLALQDYTPPFDLAPGENEDTSPLYTEDSHANHARDTISPASNLPGQRNSSEKRMPAESQNLSPFRDDVSTLRRNTPCSMKNQLSQRGIMPFPEAGSLQSKNTPCLTSDLGGDGNNVLEEIFEDNQLSERTVDLTPEQLVIGTPDEGPEPEGIQSEVQGNEGDRQQQRPSSIIQLPCFGSKITNYHSSSTGTPSSIGRQGPFDEEPIMPTENPNSLSRLATGAQFQSINVDPLSADEHTPFDSLQLGTNPQDHVQDCLLLQA
>tr|A0A8I3Q6Q9|A0A8I3Q6Q9_CANLF EWS RNA binding protein 1 OS=Canis lupus familiaris OX=9615 GN=EMID1 PE=4 SV=1
MASTDYSTYSQAAAQQGYSAYTAQPTQGYAQTTQAYGQQSYGTYGQPTDVSYTQAQTTATYGQTAYATSYGQPPAVEGTSTGYTTPTAPQAYSQPVQGYGTGAYDTTTATVTTTQASYAAQSAYGTQPAYPAYGQQPAATAPARPQDGNKPAETSQPQSSTGGYNQPSLGYGQSNYSYPQVPGSYPMQPVTAPPSYPPTSYSSTQPTSYDQSSYSQQNTYGQPSSYGQQSSYGQQSSYGQQPPTSYPPQTGSYSQAPSQYSQQSSSYGQQSSFRQDHPSSMGVYGQESGGFSGPGENRSMSGPDNRGRGRGGFDRGGMSRGGRGGGRGGMGAGERGGFNKPGGPMDEGPDLDLGPPVDPDEDSDNSAIYVQGLNDNVTLDDLADFFKQCGVVKMNKRTGQPMIHIYLDKETGKPKGDATVSYEDPPTAKAAVEWFDGKDFQGSKLKVSLARKKPPMNSMRGGMPPREGRGMPPPLRGGPGGPGGPGGPMGRMGGRGGDRGGFPPRGPRGSRGNPSGGGNVQHRAGDWQCPNPGCGNQNFAWRTECNQCKAPKPEGFLPPPFPPPGGDRGRGGPGGMRGGRGGLMDRGGPGGMFRGGRGGDRGGFRGGRGMDRGGFGGGRRGGPGGPPGPLMEQMGGRRGGRGGPGKMDKGEHRQERRDRPY
>tr|A0A8I3S033|A0A8I3S033_CANLF EGF containing fibulin extracellular matrix protein 2 OS=Canis lupus familiaris OX=9615 GN=EFEMP2 PE=4 SV=1
MLPFASCLPGSLLLWALLLLLLGAASPQDSEEPDSYTECTDGYEWDPDSQHCRDVNECLTIPEACKGEMKCINHYGGYLCLPRSAAVINDLHGEGPPPPVPPAEYPNPCLPGYEPDEQERCVDVDECAQALHDCRPSQECHNLPGSYQCTCPDGYRKIGPECVDIDECRYRYCQHRCVNLPGSFRCQCEPGFQLGPNNRSCVDVNECDMGAPCEQRCFNSYGTFLCRCHQGYELHRDGFSCNDIDECSYSSYLCQYRCVNEPGRFSCHCPQGYQLLATRLCQDIDECESGAHQCSEAQTCVNFHGGYRCVDTNRCVEPYVQVSDNRCLCPASNPLCREQPSSIVHRYMSITSERSVPADVFQIQATSVYPGAYNAFQIRAGNSQGDFYIRQINNVSAMLVLARPVTGPREYVLDLEMVTMNSLMSYRASSVLRLTVFVGAYTF
>tr|A0A8I3RQK2|A0A8I3RQK2_CANLF Uncharacterized protein OS=Canis lupus familiaris OX=9615 GN=ENPP1 PE=4 SV=1
MERGGQAGLGSREGPAGNGPDPGCARAAAAPGDGQAAAALLAPMDLGEEPLEKAARARPAKDPNTYKVLSLVLSVCVLTTILGCIFGLKPSCAKEVKSCKGRCFERTFGNCRCDVACVDLGNCCLDYQETCIEPERIWTCSKFRCGEKRLSRSLCSCSDDCRDKGDCCVNYSSVCLGEKSWVEETCESIDEPQCPAGFEMPPTLLFSLDGFRAEYLHTWGGLLPVISKLKNCGTYTKNMRPVYPTKTFPNHYSIVTGLYPESHGIIDNKIYDPKMNAFFALKSKEKFNPEWYKGEPIWLTTKYQGLKSGTFFWPGSDVEIKGILPDIYKMYNGSIPFEERILAVLKWLQLPKDERPHFYTLYLEEPDSSGHSYGPVSSEVIRALQRVDNMVGMLMDGLKGLNLHRCLNLILISDHGMEQGSCKKYVYLNKYLGDVKDIKIVYGPAARLRPSDVPNKYFSFNYEDLAKNLSCREPNQHFKPYLKHFLPKRMHFAKNDRIEPLTFYLDPQWQLALNPSERKHCGSGFHGSDNLFSNMQALFIGYGPGFKHNIEVDSFENIEVYNLMCDLLNLTPAPNNGTHGSLNHLLKNPVYTPKNPKEVHPMVQCPFTRAPRHNLDCSCDPSVLPVTDFETQLNLTVAEEKVIKRGTLPYGRPRVIQKNTTVCLLYQHQFVSGYSHDILMPLWTSYTVDRNDSFSTEDFSNCLYQDLRIPLSPIHKCSFYKNNAELSYGFLYPPQLNKGSNQLYSEALLSTNIVPMYQSFQVIWHYFHGTLLQRYVEERNGVNVVSGPVFDSDYDGRYDSSETLRQNSRLIHNQEILIPTHFFIVLTNCKDTFQTPSQCDDLDSLAFILPHRADNSESCVHGKHESLWVEELLRLHRARITDVEHLTGLSFYQERRESISDILKLKTQLPAFDQED
>tr|A0A8I3NHQ9|A0A8I3NHQ9_CANLF Dimethylarginine dimethylaminohydrolase 2 OS=Canis lupus familiaris OX=9615 GN=DDAH2 PE=4 SV=1
MGTPGEGLGRCSHALIRGVPESLASGEGAGAGLPALDLAKAQREHGVLGGKLRQRLGLQLLELPPEESLPLGPLLGDTAVIQGDTALITRPWSPARRPEVDGVRKALQDLGLRIVEMGDENATLDGTDVLFTGREFFVGLSKWTNHRGAEIVADTFRDFAVSTVPVSSPCHLRSLCGMGGPRTVVAGSSDAAQKAVRAMAVLTDHPYASLTLPDDAAADCLFLRPGLPGVPPFLLHRGGGDLPNSQEALQKLSDVTLVPVSCSELEKAGAGLSSLCLVLSTRPHS
>tr|A0A8I3Q0P4|A0A8I3Q0P4_CANLF Dickkopf WNT signaling pathway inhibitor 1 OS=Canis lupus familiaris OX=9615 GN=DKK1 PE=4 SV=1
MHTHPPAPPSALKSHPRFVVSRRGRDARARGIKAAAAAAAAQSCGRTGDSGSAGGARSPGRSRAGAASSGHPRPLAPGRPCAPRAPAPPPPATASASAMPAPGAPGAARLLLALLAAALCGPPRPGASAASNSVLHSNAIKNLPPALGGAAGHPGWAVSAAPGLAYEGGNKYQTLDSYQPYPCAEDEECSPEEYCASPGRAGGAGGTGAPVCLACRKRRKRCMRHAMCCPGNYCKNGICMPSDHGHFHRGEIEETILESGGNDHSTLDGYPRRTTLSSKLYHTKGQEGSVCLRSSDCATGLCCARHFWSKICKPVLKEGQVCTKHRRKGSHGLEIFQRCYCGEGLSCRLQKDHHQASNSSRLHTCQRH
>tr|A0A8I3P212|A0A8I3P212_CANLF Desmoplakin OS=Canis lupus familiaris OX=9615 GN=DSP PE=4 SV=1
MSCNGGSHPRINTLGRMTRAESGPDLRYEATCGGGGGGGGTSRMYYSRRCTVTDQTSDGYCQTGTMSRHQNQNTIQELLQNCSDCLMRAELIVQPELKYGDGIQLSRSRELDECFAQANDQMEITDSLIREMRQMGQPCDAYQKRLLQLQEQMRALYKAISVPRVRRASSKGGGGYTCQSGSGWDEFTKRLTSECLGWMRQQRAEMDMVAWGVDLASVEQHINSHRSIHNAIGDYRWQLDKIKADLREKSAIYQLEEEYENLLKASFERMDHLRQLQNIIQATSREIMWINDCEEEELLYDWSDRNTNIAQKQEAFSIRMSQLEVKEKELNKLKQESDQLVLNQHPASDKIEAYMDTLQTQWSWILQITKCIDVHLKENAAYFQFFEEAQSTEAYLKGLQDSIRKKYPCDKNMPLQRLLEQIKELEKEREKILEYKRQVQNLVNKSKKIVQLKPRNPDYRSNKPIILRALCDYKQDQKIVHKGDECILKDNNERSKWYVTGPGGVDMLVPSVGLIIPPPNPLAVDLSCKIEQYYEAILALWNQLYINMKSLVSWHYCMIDIEKIRAMTIAKLKTMRQEDYMKTISDLELHYQEFIRNSQGSEMFGDDDKRKMQSQFTDAQKHYQTLVIQLPGHPQHQTVTTTEITHSSCQDVNHNKVIETNRESDKQETWMLMELQKVRRQMELCEGRMTLKNLLLADQGSTHHITVKINELKSVQNDSQAIAEVLNQLKDMLANFRGSEKYCYLQNEVFGLFQKLENINGVTDGYLNSLCTVRALLQAILQTEDMLKVYEARLTEEETVYLDLDKVEAYRCGLKKIKNDLNLKKSLLATMKTELQKAQQIHSQTSQQYPLYDLDLGKFSDKVTQLTDRWQKIDKQIDYRLWDLEKQIKQLRNYRDNYQAFCKWLYDAKRRQDSLESMKFGDSNTVMRFLNEQKNLHNEICGKRDKSEEVQKIAELCANSIKDYELQLASYTSGLETLLNIPIKRTMVQSPSGVILQEAADLHARYIELLTRSGDYYRFLSEMLKSLEDLKLKNTKIEVLEEELRLARDANSENCNKNKFLDQNLQKYQAECSQFKAKLVSLEELKRQAELDGKSAKQNLDKCYGQIKELNEKITRLTYEIEDEKRRRKAVEDRFDQQKNDYDQLQKARQCEKESLGWQKMESEKAIKEKEYEIERLRVLLQEEGTRKREYENELAKVRNHYNEEMSNLRNKYETEINITKTTIKEISMQKEDDSKNLRNQLDRLSRENRDLKDEIVRLNDSILQTTEQRRRAEEDALQQKACGSEMLQKKQHLEIELKQVIQQRSEDNARHKQSLEEAAKTIQDKNKEIERLKAEFQEEAKRRWEYENELAKVRNNYDEEIISLKNQFETEINITKTTIHQLTRQKEEDTSGYRAQIDHLTRENRSLSEEVKRLKNTLAQTTENLRRVEENAQQQKATGTEVSQRKQQLEIELRQVTQMRTEESMRYKQSLDDAAKTIQDKNKEIERLKQLIETETSARKCLEEENAKLQRTQYELQKANNSATETISKLKVQEQELTRLRIDYERVSQERTVKDQDIVRFQSSLKDLQLQKQKVEEELNRLRRTASEDSSKRKKLEDELEGMRRSLKEQAIKITSLTQQLEQASIVKKRSEDDLRQQRDVLDGHLRDKQRTQEELRRLSSEVEALRRQLLQEQENVKQAHLRNEHFQKAIEEKSRSLNESKIEIERLQSLTENLTKEHLMLEEELRNLRLEYDDLRRSRSEADSDKNTTISELRSQLQISNNRTLELQGLINDLQRERENLRQEIEKFQKQALEASNRIQESKNQCTQVVQERESLLVKIKVLEQDKSRLQRLEDELTRLKATLEAESRVKQRLECEKQQIQNDLNQWKTQYSRKEETIRKIESEREKSEREKNSFRSEIERLQAEIKRIEERYRRKLEDSTRETQSQLETERSRLQREIDKLKQRPYGSHRETQTEYEWTVDSSKLVFDGLRKKVTAMQLYECQLIDKTTLDKLLKGKKSVEEVASEIQPFLRGAGAIAGASASPKEKYSLVEAKRKKLITPESTVMLLEAQAATGGIIDPHRNEKLTVDNAIARDLIDFDDRQQIYTAEKAVTGFDDPFSGKTVSVSEAIKKNLIDRETGMRLLEAQIASGGVVDPVNSVFLPKDVALARGLIDRDLYRSLNDPRDSQKNFVDPVTKKKVSYMQLRERCRIEPHTGLLLLSVQKRSMSFQGIRQQVTVSELVDSGILRPSTVNELESGQISYDEVGERIKDFLQGSSCIAGIYNETTKQKLGIYEAMKIGLVRPGTALELLEAQAATGFIVDPVSNLRLPVEEAYKRGLVGIEFKEKLLSAERAVTGYNDPETGNIISLFQAMNKELIEKGHGIRLLEAQIATGGIIDPKESHRLPVDMAYKRGYFNEELSEILSDPSDDTKGFFDPNTEENLTYLQLKERCIKDDETGLCLLPLKEKKKEVQTSQKNTLRKRRVVIVDPETNKEMSVQEAYKKGLIDYETFKELCEQECEWEEITITGSDGSTRVVLVDRKTGSQYDIQDAIDKGLIDRKFFDQYRSGSLSLTQFADMISLKNGIGNSGGIGASSISDDVFSNSRHESLSKISTISSVRNITIRSSSLSDPLEELSPIAAIFDTENLEKISITEGIERGIVDSITGQRLLEAQACTGGIIHPTSGQKLSLQDAVSQGLIDQDMATRLKPAQKAFIGFEGVKGKKKMSAAEAVKEKWLPYEAGQRFLEFQYLTGGLVDPEVHGRISTEEAIRKGFIDGRAAQRLQDTSTYAKILTCPKTKLKISYKDAMNRSMVEDITGLRLLEAASVSSKGLPSPYNMSSAPGSRSGSRSGSRSGSRSGSRSGSRSGSRRGSFDATGNASYSYSYSFSSSSIGH
>sp|Q9GKQ8|DSG1_CANLF Desmoglein-1 OS=Canis lupus familiaris OX=9615 GN=DSG1 PE=2 SV=1
MNWHFLRTATVLLIFLVVVEINSEFRIQVRDYNTKNGTIKWHSIRRQKREWIKFAAACREGEDNSKRNPIAKIHSDCAANQQVTYRISGVGIDQPPYGIFIINQKTGEINITSIVDREITPFFIIYCRALNSLGQDLERPLELRVRVLDINDNPPVFSMSTFVGQIEENSNANTLVMRLNATGADEPNNLNSKIAFKIIRQEPSDSPMFIINRNTGEIRTMNNFLDREQYSQYSLAVRGSDRDGGADGMSAECECNIKILDVNDNIPYMEPSSHMVRIEENALSQNLVEIRVIDLDEEFSANWMAVIFFISGNEGGWFDIEMNERTNVGILKVIKPLDYEAVQNLQLSLGVRNKADFHHSIMSQYKVTATAISVTVLNVIEGSVFRPGSKTYVVRSDMGQNYKVGDFVATDLDTGLASTTVRYVMGNNPANLLNVDSKTGVITLRNKVTMEQYEMLNGKYQGTILSIDDALQRTCTGTINIDLQGSGWEKDSEKVTSSQNSGSSTGDSSGGTGGGGRENPSEGDTTTNTGGKTSTDYEDGETQTQSNNNHQELGSNNLSDNVHFGPAGIGLLIMGFLVLGLVPFLLMCCDCGGAPGAGAGFEPVPECSDGAIHSWAVEGPQPLPTDATTVCVPPIPSNNANVIECIDTSGVYTNEYGGREMQDLGGGERTTGFELTEGVKTSGVPEICQEYSGTLRRNSMRECREGGLNMNFMESYFCQKAYAYADEDEGRPSNDCLLIYDIEGVGSPAGSVGCCSFIGEDLDDSFLDTLGPKFKKLADISLGKEVEPDPSWPPESTEPICPQQGTEPIIGGHPPISPHFGTTTVISENTYPSGPGVQHPMPIPDPLGYGNVTVTESYTTSGTLKPTVHVHDNRHASNVVVTERVVGPISGTDLHGMLEMPDLRDGSNVIVTERVIAPSSSLPTSLTMPDPRESSNVVVTERVIRPASGMMGNLSIHPELSNAQNVIVTERVVSGSGISGISGLVGSAMGVSGGGMAMNSLGGGGGLSSSMGGTATIGHVRSSSDHHFSQTLGSASPSTARSRITKYSTVQYTK
>sp|Q5XFN2|DESM_CANLF Desmin OS=Canis lupus familiaris OX=9615 GN=DES PE=1 SV=3
MSQAYSSSQRVSSYRRTFGGAGGFPLGSPLGSPVFPRAGFGTKGSSSSVTSRVYQVSRTSGGAGGLGALRAGRLGTGRAPSYSAGELLDFSLADAVNQEFLTTRTNEKVELQELNDRFANYIEKVRFLEQQNAALAAEVNRLKGREPTRVAEIYEEELRELRRQVEVLTNQRARVDVERDNLLDDLQRLKAKLQEEIQLKEEAENNLAAFRADVDAATLARIDLERRIESLNEEIAFLKKVHEEEIRELQAQLQEQQVQVEMDMSKPDLTAALRDIRAQYETIAAKNISEAEEWYKSKVSDLTQAANKNNDALRQAKQEMMEYRHQIQSYTCEIDALKGTNDSLMRQMREMEDRFASEASGYQDNIARLEEEIRHLKDEMARHLREYQDLLNVKMALDVEIATYRKLLEGEESRINLPIQTYSALNFRETSPEQRGSEVHTKKTVMIKTIETRDGEVVSEATQQQHEVL
>tr|A0A8I3RS96|A0A8I3RS96_CANLF Dermatopontin OS=Canis lupus familiaris OX=9615 GN=DPT PE=4 SV=1
MDLTPLWVLLPLVTVAWGQYGDYGYPYQQYHDYSDDGWVNLNRQGFSYQCPHGQVVVAVRSIFNKKEGSDRQWNYACMPTPQNLGEPTECWWEEINRAGMEWYQTCSNNGLVAGFQSRYFESVLDREWQFYCCRYSKRCPYSCWLTTEYPGHYGEEMDMISYNYDYYMRGATTTFSAVERDRQWKFIMCRMTDYDCEFANV
>tr|A0A8I3N831|A0A8I3N831_CANLF Dehydrogenase/reductase 13 OS=Canis lupus familiaris OX=9615 GN=DHRS13 PE=4 SV=1
MPRGRSQGPRSHARTHTPAQPPARLRLRLRLQGGPSGCGADRQPPGGRRSRGGAGPVRGPSGAAGMEALLLGAGLLLGAYVLIYYNLVKAPPCGGIASLRGRTAVVTGECRGPGRRAGRGAGRPGGGGGGGGGGGGGGPRGSARPPPAHRRRQQRHREDDGAGAGAPGSARGAGLSEPGARGGGRLRPPPGISSCGRTHKPFNLLLRVNHIGPFLLTHLLLPRLKTCAPSRVVVVSSAAHRRGRLDFTRLDRPVVGWQQELRAYADSKLANVLFARELATQLEGTGVTCYAAHPGPVNSELFLRHVPGWLCPLLRPLAWLMLRAPRGGAQTPLYCALQEGIEPLSGRYFANCHVEDVPPAARDDRAAHQLWEASKRLAGLGPGKDAEADEDSQPEDPRTPSSPSSPHPEEPTVSEPCPTSQSSQDLPKVTRRIQVQTEPEPCIS
>sp|Q29393|PGS2_CANLF Decorin OS=Canis lupus familiaris OX=9615 GN=DCN PE=2 SV=2
MKATIIFLLLAQVSWAGPFQQRGLFDFMLEDEASGIGPEDRAPDMPDLELLGPVCPFRCQCHLRVVQCSDLGLDKVPKDLPPDTTLLDLQNNKITEIKDGDFKNLKNLHTLILVNNKISKISPGAFTPLLKLERLYLSKNHLKELPEKMPKTLQELRAHENEITKVRKAVFNGLNQMIVVELGTNPLKSSGIENGAFQGMKKLSYIRIADTNITTIPQGLPPSLTELHLEGNKITKVDASSLKGLNNLAKLGLSFNSISAVDNGTLANTPHLRELHLDNNKLIRVPGGLAEHKYIQVVYLHNNNISAVGSNDFCPPGYNTKKASYSGVSLFSNPVQYWEIQPSTFRCVYVRSAIQLGNYK
>tr|A7E3K7|A7E3K7_CANLF Cytochrome b-245 beta chain OS=Canis lupus familiaris OX=9615 GN=CYBB PE=2 SV=1
MGNWIENEGLSIFVILVWLGLNVFLFIWFYGVYNNGEEFFYTRKLLGFALPLARAPAACLNFNCMLILLPVCRNLLSFLRGSSACCSTRIRRQLDRNLTFHKLVAWMIALHTAIHTIAHLFNVEWCVNARVNNSDVYSIALSNLGDNPGESYLNFARRRIKNPEGGLYVAVTLLAGITGIVITLCLILIITSSTKTIRRSYFEVFWYTHHLFVIFFIGLAIHGAERIVRGQTAASRLEHNYKVCADNISQWGKIPDCPIPQFSGNPPMTWKWIVGPMFLYLCERLVRFWRSQQKVVITKVVTHPFKTIELQMKKKGFKMEVGQYIFVKCPKVSSLEWHPFTLTSAPEEDFFSIHIRIVGDWTEGLFNACGCDKQEFQDAWKLPKIAVDGPFGTASEDVFSYEVVMLVGAGIGVTPFASILKSVWYKYCNNATNLRLKKIYFYWLCRDTHAFEWFADLLQLLETQMQERNNAGFLSYNIYLTGWDESQANHFAVHHDEEKDVITGLKQKTLYGRPNWDNEFKTIASQHPNTRIGVFLCGPEALAETLSKQCISNSESGPRGVHFIFNKENF
>tr|A0A8I3Q318|A0A8I3Q318_CANLF Uncharacterized protein OS=Canis lupus familiaris OX=9615 GN=CFI PE=4 SV=1
MKLVHVILLHLCFCLSFCKDTDENQKQWIRKTQLSSLSNTPQVSLLDEKCLTERYTHLSCNKVFCQPWQKCIDGTCTCKLPYQCPKDGTSVCSTNGRSYPTYCQQKSFECLRPGAKFLNNGTCTAEGQFSISLNYGNTTSEGIVEVKLIHQDKKMFICKKSWSILEANVACVDLGFQQGAFDIQKTFEVPEDQHKNLTECLQVHCRGLETSLAECTFTKRRAKSVAGVVCYTENTVSAASDSFHCVNGKQIPQKRTCNGINDCGDQSDELCCTGCHGKSFFCKSGVCIPNKYKCNGEVDCITGEDENGCQGTEHSEIKEETEYLTANMDAERKRIKSLLPKLFCGVTNNVLSRRKRVVGGKAAVMGDFPWQVAIKENEKIKCGGIYIGGCWILTAAHCVSVSRIYQYQIWTSFLSSLRPDNDTIVQLAKQIIVHENYSGATYENDIALIELRKRSNQKECSLPHSIPACVPWSSYLFQPNDRCTVSGWGREKDNQKVYVLKWGDVKLIDNCSKFYPGRYFEKEMVCAGTDDGSIDACKGDSGGPLVCKDINNVTYVWGVVSWGENCGNPEYPGVYTKVANYFDWISHHVGRSLISQYNV
>tr|A0A8I3NLH3|A0A8I3NLH3_CANLF Uncharacterized protein OS=Canis lupus familiaris OX=9615 GN=CFB PE=4 SV=1
MGSTLMPQLCLISLVLGLLSGGGSATPLSEARPQGPCPLEGVQIKGGSFRLLKEGQALEYLCPSGFYPYPVQARTCRSTGSWSTLQTQDKMVVKKAECRAIRCPRPQEFENGDYWPRASYYNVSDEISFRCYDGFTLRGSANRTCQATGRWDGQTAICDDGAGYCPNPGIPIGTRKVGINYRLEDRVTYYCSRGLTLRGSQQRTCQEGGSWSGTEPSCQDSFMYDTPEEVAEAFLSSLTETIEGVDAEDGHIPGEQQKRKIVLDPSGSMNIYLVLDGSDSIGAGNFTRAKNCLRDFIEKVASYGVKPKYGLVTYATNPKVWVRVRDKNSSDADWVTKILNQVSYEDHMLKSGTNTKKALEAVYSMMNWPGETPPADWNRTRHVIILMTDGLYNMGGDPVSVIHNIRNFLDIGRDHKNPREDYLDVYVFGVGPLVNQENINALASKKDKEQHVFKVKDMENLEDVFIQMLDETRTLGLCGMVWEHKKGTDYHKQPWHAKISITRPSKGHETCMGAVVSEYFVLTAAHCFTENDQKHSIKVSVGGKKELEVKEVLVHPNYNINGKKEKDILEFYDYDVALIELEKKLEYDQTLRPICLPCTQATNQALRLPPSTTCQQQMEELLPAKDIKALFVSELSKDRRKVLVRKEVYIKNGDKKASCEKDAQYASGYEKIKDISEVVTPRFLCTGGVNPYADPNTCKGDSGGPLIIHKKSRFIQVGVISWGVVDVCKDRRRWQQVPTHARDFHVNLFQVMPWLKEKLKNEDLEFL
>tr|A0A8I3NVC1|A0A8I3NVC1_CANLF Complement C5 OS=Canis lupus familiaris OX=9615 GN=C5 PE=4 SV=1
MGLWGILWFLIFLGKSWGQEQTYVISAPKVFRVGASENVVIQVYGYTEEFDATISIKSYPDRKFSYSSGYVTLSPENKFQNNVVLTIQPKQLSGGQGPVSHVYLEVVSRHFSKSKKVPITYDNGFLFIHTDKPIYTPQQSVKVRVYSLNDDLKPAKRETVLTYIDPEGSEVDIVEENDYTGIISFPDFKIPSNPKYGVWTIRAKYKEDFSTTGTTQFEVKEYVMPHFTISIEPEKSFIGYKDFNNFEITIKARYFYNKVVTEAEVYISFGIRDDLKSDQKEMMQKAMRDTMLINGVAQVTFNSETAIKELSYSSLEDLNDKYLYIGVTVIESTGGFSEEAEIPGIKYILSPYKLNLVATPLFLKPGIPYSIKVQVKDVLDQLVGEVPVTLSAHSVNMNQEVSDLESKKSVTRSSDGVASFVVNLPSGATVLEFNVKTADPDLPEENQASKDYQAIAYSSLSQSYLYIDWTENYKPFLVGEHLNIIVTPRSPYIDNITNYNYLVLSKGKIVHFGKAEKLPDSSYQSVNIPVTPDMVPSARLLVYYIVTGEQTAELVSDSVWLNIEEKCGNQLQVHLSPSANSYYPGQSVSLNMVTESSSWVALSAVDSAIYGVQGQAKKPMQRVFQALETSDLGCGAGGGRNNAEVFYLAGLTFLTNANADDTQEDDKPCKEILRPRRMLRKKIEEEAAKYKQAVLKKCCYDGANRNYDETCEQRAARIKVGPWCAKAFRACCDIASQHRTDSNKPLQLGRLQIKHLLPVTKPEIRSYFPESWLWEVHHVSGRRNQLQFGLPDSLTTWEIQGVGISDSGICVADTLKVQVFKDIFLEMNIPYSVVRGEQIELKGTVYNYRRFGIRFCVQMSAAEGICTAGGSAGDRRGPDPSKCRSLRLEGSSSHLVTFSVLPLEIGLHNINFSLETSLGREILVKTLRVVPEGIKKESYAGVTLDPRGIYGVISRRKEFPYRIPLDLVPKTEVKRIVSVKGMLMGEVMSAVLSQEGIDILTHLPKGNAEAELMSVVPVFYVFHYLEAGSNWNIFSPNSLMKKQSLKNQLKQGMVSITSYRNADYSYSMWKGGDASTWLTAFALRVLGQVQKYIGQNQNSICNTLLWLTENCQLENGSFKENSQYQPVKLQGTLPTEAHEHSLYLTAFAVIGIRKAFDLCPLQKINAALTRADAFLLEGAPSARSTFTLAIAAYALSLGDRTHPQFYSIVSGLKRKALVKGDPVIYRFWKDDHQEQERSTATAGTARTVETTAYALLTCLSLGDVAYVNPVVRWLSEEQRYGGGFYSTQDTINAIEGLTEYSLLIKQLHLNMDVKISYKHKGDLYHYKMTEKNFLGRPIEVPLNDDLVVSTGFSNGLATVHVTTVVQKTSTSEEVCSFDLKIDTQDIEASSFRGYSDSDYKRIIACASYKPSKEESSSGSSHAVMDISLPTGVSANIEDLRALVEGVDQLLTDYQIKDGHVILQLDSIPSDEFLCVRFRIFELFQVGFLSPATFTVYEYHRPDKQCTMFYSPSGSKLQKVCEGVTCKCVEADCGQMQAELDLTISADARKETACKPDIAYAYKVHITSITKENVFIKYTATLLDVYKAGEAAAQKDSEITFIKKATCANAELEKGRHYLIMGKEALQIKHNFSFKYIYPLDSSTWIEYWPTADAACPACPAFLANLDEFAEDIFLNGCENS
>tr|A0A8I3NQA0|A0A8I3NQA0_CANLF Complement C3 OS=Canis lupus familiaris OX=9615 GN=C3 PE=4 SV=1
MICNHGSPSTGKRLVTFTQHNVGQLPSSPSVLLSLLCPCTMGPASGPRLLLLLLLTSLPLALGDPMFSMITPNILRLENKETVVLEAHDLKENTEVTVTVHDFPAKKQVLFREKTDLTSANQYMSTVTIQMPANKDAKSEKGSKFVIVQAAFGATVLEKVVLVSFQSGYLFIQTDKTIYTPSSTVLYRVFTVDHNLLPIGRSVIISIQSPDGVTVKRGSLSSQNQDGILSQSWYIPELVNMGQWKIQAHYEDAPEQVFSAEFEVKEYVLPSFEVQVEPAQKFYYIDSTEGLDVTIMARFLYGKEVDGTAFVIFGVQDGDRRISLSQSLTRILIEDGNGVATLKRNVLLEGVRPSRPDALVGKSLYVSATVILHSGSDMVEAESNAIPIVTSPYQIHFTKTPKFFKPAMPFDLMVFVTNPDGSPAPHVPVGIQNYRVQALTQKDGVAKLTINTPDSKKPLHITVSTKKEGILESRQATRTMEVQPYNTIGNSRNYLHLSVPRMELKPGETLNVNFHLRTDPSKEAQIRYYTYLIMNKGKILKVGRQERESGQDLVVLPLTITSDFIPSFRLVAYYTVIGSSGQREVVADSVWVDVKDSCMGTLVVKGSGKEQRSHLPGQQTTLIIQGDPGARVGLVAVDKGVFVLNKKNKLTQSKIWNVVEAADIGCTAGSGKDYAGVFMDAGLALKTNKELQTPQRRDLECPKPAARRRRSVVLTEKRMDKVGQYPKELRKCCEGGMRDNPMKFSCERRAQFVSREESESCVKAFLECCKYITQLRLNYSRMDNLGLARSDMDEELFLEEDIVSRSQFPESWLWTIEILNEPEKNGISTKTMNVFLKDSITTWEILAVSLSKKKGICVADPYEVTVLQDFFIDLRLPYSVVRNEQVEIRAILYNYQEREDIKVRVELLYNPAFCSLATSKKSYQQIVNIPAKSSVAVSYVIVPLKIGLHEVEVKAAVYRHFANDGVKKILKVVPEGILVNQTLAIRTLDPEAKGQEGVQREEVHAADLGDQVPDTESETRILLQGTPVAQMVEDAIDGDRLKHLIVTPSGCGEQNMIGMTPTVIALHYLDQTEQWDKFGLEKRQEALELIKKGYTQQLAFRQPNSAFAAFQNRPSSTWLTAYVVKVFSLATNLIAIEAQVLCGAVKWLILEKQKPDGIFQEDGPVIHQEMTGGFREAEEKSVSLTAFVLIALKEAEDICIGQVNILPSSIEKAGNYLAAHYQNLRRPYSVAIAGYALAHLDKLEGDNLRKFLNTARDRNRWVEPGKKLYNVEATSYALLALLLLKDFDNVPPVVRWLNEQRYYGGGYGSTQATFMVFQALAQYQKDVPNHKDLNLQVSINLPSRSTEIKHHIVWDSPSLQRSEETKKNENFEVIAKGKGQGTLSVVTMYYAKLKNKATCKKFDLRVDIQPAPENVKRPQDALNSMTLNICTRYLGDEDATMSILDISMMTGFSPDTCDLNQLSSGIERYISKYELNKAFSNKNNVILYLEKISHNQEDCISFRVHQYFKVGLIQPGSVKVYSYYNLDESCTRFYHPEKEDGQLSKLCHKDMCRCAEENCFMQQVYDKVTKDERLDKACEPGVDYVYKTRLLRKEPAEDFDEYVMAVEQIIKSGSDEVARGQERRFISHIRCREALKLQDGKRYLVWGVSTDLWGEKPKINYIIGKDTWVEMWPEADECQDEENEKRCQDLASFTDDMITFGCPN
>tr|A0A8I3NQQ5|A0A8I3NQQ5_CANLF Complement C2 OS=Canis lupus familiaris OX=9615 GN=C2 PE=4 SV=1
MREEDQERKYYRGREHRYYVPGRHQQLCHTAPLGPPTPRVSWSSCIVSFIQGLAAAAPSCPQNVNISGGTFTLSHGWAPGSVLTYSCPLGRYPSPASRLCKSNGQWQTLRSTQLTKAVCKHVRCPAPVSFENGMFTPRLGSHPVGSNLSFQCEDGFTLRGSAVRQCRPNGMWDGETAVCDNGAGHCPNPGIPVGAVRMGSRFGLGDKVSYRCSSNLVLTGSAERECQSDGVWSGTEPICRQTYSYDFPEDVAPALGASLSHLLGATNPTQKKRENLGRKIQIQRSGHLNLYLLLDASQSVKEEDFHVFKESAILMVDRIFSFEINVSVAIITFASKPKIIMSVLNDNSRDATEVINSLNKVNYKDHENGTGTNTYAALNSVHIMMNNQMDRLGMKTAAWQEIRHAIILLTDGKSNMGGSPKLAVDNIKEILNINQQRSDYLDIYAIGVGKLDVDWRELNELGSKKDGERHAFILQDTEALYQVFEHMLDISQLTDTICGVGNMSANASVQERTPWHVIIKPRSQETCRGALISDQWVLTAAHCFRHAENSSLWRVTVGDPNSQWGKEFTIEKAVISSEFDVFAKKNQGILEFYGDDIALLKLAQKVKMSTHARPICLPCTVAANLALRRPPGSTCRDHESELLNKLSIPAHFVALNGDKLNINLKTGTEWTSCIEAVSQDKAIFPNLKDVREVVTDQFLCSGTGKDDNPCKGESGGAVFLERRHRFFQVGLVSWGLYNPCSKSNKNSRQRPPKGKEPRDFHINLFRLQPWLRQHLEDILNFLPL
>tr|A0A8I3MWY2|A0A8I3MWY2_CANLF Matrix metallopeptidase 13 OS=Canis lupus familiaris OX=9615 GN=MMP13 PE=4 SV=1
MSHHCRSIKVKVLVWERQQAPGTTTKMLPGILAAFLCLSWTQCWSLPLPSDGDDDLSEEDFQLAERYLKSYYYPLNPAGILKKSAAGSVADRLREMQSFFGLEVTGKLDDNTLDIMKKPRCGVPDVGEYNVFPRTLKWSKTNLTYRIVNYTPDLTHSEVEKAFKKAFKVWSDVTPLNFTRLHDGTADIMISFGTKEHGDFYPFDGPSGLLAHAFPPGPNYGGDAHFDDDETWTSSSKGYNLFLVAAHEFGHSLGLDHSKDPGALMFPIYTYTGKSHFMLPDDDVQGIQSLYGPGDEDPNPRHPKTPDKCDPSLSLDAITSLRGETMIFKDRFFWRLHPQQVDAELFLTKSFWPELPNRIDAAYEHPSRDLIFIFRGRKYWALNGYDILEGYPQKISELGFPKEVKKISAAVHFEDTGKTLFFSGNQVWSYDDTNQIMDKDYPRLIEEDFPGIGDKVDAVYEKNGYIYFFNGPIQFEYNIWSKRIVRVMPANSLLWC
>tr|A0A8I3PF15|A0A8I3PF15_CANLF Collagen type XXIV alpha 1 chain OS=Canis lupus familiaris OX=9615 GN=COL24A1 PE=4 SV=1
MHLGAHRTRRGKVSHTAQTKLLLHFIVLCVAGGVVHAQEQGIDILHQLGLGGKDVRHSSSVTAVPSSSTSLPQGVHLTELGVILTNDAYIESPLMKILPFNLEQPFTILIGLQSHRVNNAFLFSIRNKNRLQLGVQLLPKKLVVYLGGKQSVFFNYSVHNERWHSFAITIRNQVVSMFVECGKKSFSRETLSEVQTFDSNSVFTLGSMNNNSVHFEGILCQLDIIPSAEVSADYCRYMKQRCRPEISLLHTTIKPAEILENSPLPKKFGEKVLSEDTFTKGKSIPNMINNDSATVRKQQGLQMSKSQSMSLHSSNVSAVDLVNHGIQAKEMITEEHTQTNLSLSVTHHLLNKARTKSKEKFSSLPNVSDNVTQHNDRVTGLLPFKKISSVLPHIKQETMINLKKAIAANLHTNELMELQQILNTTLYRVTDEPSVDNHLDLRKEGEFDPDATYPIENSYETDLYDYYYYYEDLNTMLEMETLRGPKGDPGPPGPPGPAGIPGPSGKRGPRGIPGPHGNPGLPGLPGPKGPKGDPGFSPGQAVPGEKGNQGLSGLMGPPGMQGDKGLKGYPGLPGPRGEPGIPGFTGNIGSRGYPGRQGLAGPEGNPGPKGVRGFIGSPGEVGQLGPEGERGVPGIRGKKGLKGRQGFPGDFGDRGPAGPDGSPGLVGSIGPPGFPGLRGNIGPIGPLGPSGIPGPMGLSGNKGLPGIKGDKGEQGIIGEPGEPGYPGDKGAVGVSGPPGMRGKPGPSGQVGDPGPQGPCGPPGPEGFPGDIGIPGQNGPEGLKGLLGNRGPPGPPGLKGLQGEEGPIGPFGELGPRGKPGQKGYAGEPGPEGLKGEVGDQGNIGKIGETGPIGLPGEVGITGSIGEKGERGSPGPLGPQGEKGVMGYPGPPGDPGPIGPLGLPGHVGARGPPGSQGPKGQRGPRGPDGLLGEQGIQGAKGEKGDQGKRGPYGLIGKTGNPGERGVQGKPGLQGPPGSTGERGLEGEPGPRGLQGDAGPPGEMGAEGPSGIEGESGLPGEPGAKGNVGPAGNVGVAGEPGLRGEPGAPGEEGLQGKDGLKGNPGGRGLSGEDGEKGETGLPGATGPLGRPGLMGPPGPEGIVGSPGQRGRPGKKGDKGQIGPTGEIGNRGAPGQIGESGPKGARGTRGAVGHLGLIGPDGEPGIPGYRGHQGQPGLPGLPGPKGEKGYPGEDSTVLGPPGPRGEPGIIGEQGERGEPGEEGYKGHVGLPGPRGATGQQGPPGEPGDQGEQGLKGERGSEGPKGKKGAPGPSGKPGIPGLPGLPGPKGIQGYHGADGLSGNSGKAGLPGNQGVPGTRGSPGRTGLTGSPGPRGAKGSSGLPGSPGVPGPKGEQGLPGEPGIQGKRGHRGAQGDQGPCGEPGLKGQPGEHGVQGLTGFQGFPGPRGPEGDAGIVGISGPKGPIGQRGNTGPFGKEGIIGPTGRTGPRGEKGFRGEAGPQGPRGQPGPPGPPGAPGPRKQMDINAAIQALIESHTALQMESYQNTEVTLMDYSAEIFKTLNYLSNLLRSIKNPLGTRDNPARICKDLLNCEHKVSDGKYWIDPNLGCPSDAIEVFCNFSAGGQTCLSPVSVAKLEFGVGKVQMNFLHLLSSEATHIITIHCLNTPVWTSAQSSGSGLPVGFKGWNGQIFEENTLLEPKVLSDDCKIQDGSWHKAKFLFHTQDPNQLPVIEVQKLPHLKTERKYYIESSAVCFL
>tr|A0A8I3MQ67|A0A8I3MQ67_CANLF Collagen type XVI alpha 1 chain OS=Canis lupus familiaris OX=9615 GN=COL16A1 PE=4 SV=1
MWVSWLPGLWLLSLWAACSQAADTGEQCPLSQEEGLKLEHRSHLSTNVTGFNLIRRLNLMKTSAIKKIRNPKGPLILRLGAAPLTQPMRRVFPRGLPSEFALVLTLLLKKHTHQHTWYLFQVTDGDGYPQISLEVNSQERSLELRARGQDGDFVSCIFPVPQLFDLRWHKLVLSVAERVASVHVDCTSASSRPLGPRRPMRPGGHVFLGLDAEQGKPVSFDLQQAHIYCDPELVLEEGCCEILPGGCPPETSKARRDTQSNELIEINPQTEGKVYTRCFCLEEPQNSKVDAQLTGSISQKEERGTKARQEPAANECPPCVHGARESNVTVGPSGPKGGKGERGLPGPSGPKGEKGARGSDCVRVSPEAPLQCAEGPKGEKGESGALGPSGLPGSAGQKGQKGEKGDGGIKGSPGKPGRDGRPGEICVMGPKGQKGDPGFVGPEGLAGKPGPPGHPGPPGIGLPGTPGDPGGPPGPKGDKGSSGVPGKEGPGGKPGKPGVPGLKGEKGDPCEVCPTLPEGFQNFMGLPGKPGPKGEPGDPAPAKGDPGIQGPKGEKGDSCSSCSLAVGAQHLGPSTGAKGDVGSPGFGLPGLPGKTGAPGPAGLKGEKGNFGEAGPAGRQGPPGPAGPTGTKGEKGEPCEPCPALSKPQDEDGYVVALPGPPGDKGEPGPPGFGLPGKQGRAGERGLKGQKGDAGNPGDPGVPGTMGQPGLSGEPGVRGPVGPKGEKGDGCSACPSLQGAVTNVAGLPGKPGPKGEPGPEGVGRPGKPGQPGLPGVQGPPGLKGIQGEPGSPGKGAQGPQGEPGVQGLPGIQGFPGPRGPPGPTGEKGAKGSPGLKGAAGPMGPPGASVSGPPGPDGQQGQTGLPGARGMPGEKGPQGEKGEPGECSCPSRGDPIFSGMPGAPGLWMGSSWQPGPQGPPGVPGPPGPPGMPGLQGLPGNTGLPGQPGLTAELGSLPIEQHLLKSICGDCVQGQTAHPVGLLEKGEKGDQGIPGVPGLDSCARCFAERERPRAEEARGDNGEGDPGCAGSPGLPGPPGLPGQRGEEGPPGMRGSPGPPGPIGPPGFPGAVGSPGLPGLQGERGLRGPTGEKGEPGPPGQPGYPGAMGPPGLPGIKGERGYIGPPGEKGESGPPGSEGLPGPAGPAGPRGERGPQGNSGEKGDQGFQGQPGFPGPPGPPGFPGKAGAPGPPGPQAEKGSEGIRGPPGMPGPPGPPGSPGIQGPAGLDGLDGKDGKPGLRGDPGPAGPPGLMGPPGFKGKTGHPGLPGPKGDCGKPGPPGSSGRPGAEGEPGAMGPQGRPGPPGHIGPPGPPGQPGPAGISAMGLKGDRGATGERGLLGLPGQPGPPGHPGPPGEPGADGAAGKEGPPGKQGLYGPPGPKGDPGPSGQKGQAGEKGRAGMPGGPGKSGSMGPVGPPGPAGERGHPGSPGPAGSPGLPGVPGSMGDMVNYDEIKRFIRQEIIKMFDERMAYYTSRMQFPMEMAAAPGRPGPPGKDGAPGRPGAPGSPGLPGQIGREGRQGVPGMRGLPGTKGEKGDIGIGIAGENGLPGPPGPQGPPGYGKMGATGPMGQQGIPGIPGPPGPMGQPGKAGHCNPSDCFGAMPMEQQYPPMKNMKGPFG
>tr|A0A8I3RWA7|A0A8I3RWA7_CANLF Collagen type XI alpha 1 chain OS=Canis lupus familiaris OX=9615 GN=COL11A1 PE=4 SV=1
MERRPSRWRTRRWPWGLTAAALALTCLLQAAGVGGAAPVDVLKALDFHNSPEGITKTTGFCTNRKNSKDSDTAYRVSKQAQLSAPTKQLFSGGAFPEDFSILFTIKPKKGIQSFLLSIYNEHGIQQIGVEVGRSPVFLFEDHTGKPAPEDYPLFRTVNIADGKWHRVAISVEKKTVTMIVDCKKKTTKPLDRSERAIVDTNGITVFGTRILDEEVFEGDIQQLLIIGDPKAAYDYCEHYSPDCDSSVPKAAQAQEPQIDEKKKSNFKKKTRTVATNSKEKSKKFTPPKSEKFASKKKKSYQAAAKAKLGVKANIVDDFQEYNYGTEESYQTVAPRHVSGPNEPNPVEEVFTEEYLTGEDYDSQRKNSEDTLYENKGIDGRDSDLLVDGDLGEYDFYEYKEYEDKPTSPTNEEFGPGVPAETDITETSINSHGGYGEKGQKGEPAVVEPGMLIEGPPGPAGPAGLMGPPGLQGPTGPPGDPGERGPPGRPGLPGADGLPGPPGTMLMLPFRYGGDGSKGPTISAQEAQAQAILQQARIALRGPPGPMGLTGRPGPVGGPGSSGAKGESGDPGPQGPRGVQGPPGPTGKPGKRGRPGADGGRGMPGEPGAKGDRGFDGLPGLPGDKGHRGERGPQGPPGPPGEDGMRGEDGEIGPRGLPGEAGPRGLLGPRGTPGPTGQPGIAGVDGPPGPKGNMGPQGEPGPPGQQGNPGPQGLPGPQGPIGPPGEKGPQGKPGLAGLPGADGPPGHPGKEGQSGEKGALGPPGPQGPIGYPGPRGVKGADGVRGLKGSKGEKGEDGFPGFKGDMGLKGDRGEVGQVGPRGEDGPEGPKGRAGPTGDPGPSGQAGEKGKLGVPGLPGYPGRQGPKGSTGFPGFPGANGEKGARGVAGKPGPRGQRGPTGPRGSRGARGPTGKPGPKGTSGGDGPPGPPGERGPQGPQGPVGFPGPKGPPGPPGKDGLPGHPGQRGETGFQGKTGPPGPGGVVGPQGPTGETGPIGERGHPGPPGPPGEQGLPGAAGKEGAKGDPGPQGISGKDGPAGLRGFPGERGLPGAQGAPGLKGGEGPQGPPGPVGSPGERGSAGTAGPIGLPGRPGPQGPPGPAGEKGAPGEKGPQGPAGRDGVQGPVGLPGPAGPAGSPGEDGDKGEIGEPGQKGSKGDKGENGPPGPPGLQGPVGAPGIAGGDGEPGPRGQQGMFGQKGDEGARGFPGPPGPIGLQGLPGPPGEKGENGDVGPMGPPGPPGPRGPQGPNGADGPQGPPGSIGSVGGVGEKGEPGEAGNPGPPGEAGTGGPKGERGEKGEAGPPGAAGPPGAKGPPGDDGPKGNPGPVGFPGDPGPPGEPGPAGQDGVGGDKGEDGDPGQPGPPGPSGEAGPPGPPGKRGPPGAAGAEGRQGEKGAKGEAGAEGPPGKTGPVGPQGPAGKPGPEGLRGIPGPVGEQGLPGAAGQDGPPGPMGPPGLPGLKGDPGSKGEKGHPGLIGLIGPPGEQGEKGDRGLPGTQGSPGAKGDGGIPGPAGPIGPPGPPGLPGPQGPKGTKGSAGPAGQKGDSGLPGPPGPPGPPGEVIQPLPILSPKKTRRHAENMQADAGDNILDYSDGMEEIFGSLNSLKQDIEHMKFPMGTQTNPARTCKDLQLSHPDFPDGEYWIDPNQGCSGDSFKVYCNFTSGGETCIYPDKKSEGVRISSWPKEKPGSWFSEFKRGKLLSYLDVEGNSINMVQMTFLKLLTASARQNFTYTCHQSAAWYDVSSGSYDKALRFLGSNDEEMSYDNNPYIKALYDGCASRKGYDKTVIEINTPKIDQVPIVDVMINDFGDQNQKFGFEVGPVCFLG
>tr|A0A8I3NPB0|A0A8I3NPB0_CANLF Collagen type V alpha 1 chain OS=Canis lupus familiaris OX=9615 GN=COL5A1 PE=4 SV=1
MDVHTRWKARSPPRPGAPLLSLLLLLLLWAPPPSRAAQPADLLKVLDFHNLPDGITKTTGFCATRRSSKGPDVAYRVTKDAQLSAPTKQLYPASSFPEDFSILTTVKAKKGSQAFLVSIYNEQGIQQIGLEMGRSPVFLYEDHTGKPGPEDYPLFRGINLSDGKWHRIALSIHKKNVTLILDCKKKTTKPLDRSDHPMIDVNGIIVFGTRILDEEVFEGDIQQLLFVSDHRAAYDYCEHYSPDCDTAVPDTPQSQDPNPDEYYPEGDGEGDTYYYEYPYYEDTDDPSKEPTPTKKPVEAARETTEIPEEQTPPTTAAPAVPDISEGAGKEEDPGIGDYDYMPSEDYYTPAPYDDMNYNEGFENPDQSPDHGAGAEVPTSTVGTTNGSNPAPPPEDDLEGEFTEETIRNLDETYYDPYYDPTVSPSEIGPGMPANQDTIYEGIEGPRGEKGQKGEPAIIEPGMLMEGPPGPEGPAGLPGPPGTMGPTGQVGDPGERGPPGRPGLPGADGLPGPPGTMLMLPFRFGGGGDAGSKGPMVSAQESQAQAILQQARLALRGPAGPMGLTGRPGPMGPPGSGGLKGEPGDMGPQGPRGVQGPPGPAGKPGRRGRAGSDGARGMPGQTGPKGDRGFDGLAGLPGEKGHRGDPGPSGPPGPPGDDGERGDDGEVGPRGLPGEPGPRGLLGPKGPPGPPGPPGVTGMDGQPGPKGNVGPQGEPGPPGQQGNPGAQGLPGPQGAIGPPGEKGPLGKPGLPGMPGADGPPGHPGKEGPPGEKGGQGPPGPQGPIGYPGPRGVKGADGIRGLKGTKGEKGEDGFPGFKGDMGIKGDRGEIGPPGPRGEDGPEGPKGRGGPNGDPGPLGPPGEKGKLGVPGLPGYPGRQGPKGSIGFPGFPGANGEKGGRGTPGKPGPRGQRGPTGPRGERGPRGITGKPGPKGNSGGDGPAGPPGERGPNGPQGPTGFPGPKGPPGPPGKDGLPGHPGQRGETGFQGKTGPPGPPGVVGPQGPTGETGPMGERGHPGPPGPPGEQGLPGLAGKEGTKGDPGPAGLPGKDGPPGLRGFPGDRGLPGPVGALGLKGSEGPPGPPGPAGSPGERGPAGAAGPIGIPGRPGPQGPPGPAGEKGAPGEKGPQGPAGRDGLQGPVGLPGPAGPVGPPGEDGDKGEIGEPGQKGSKGDKGEQGPPGPTGPQGPIGQPGPSGADGEPGPRGQQGLFGQKGDEGPRGFPGPPGPVGLQGLPGPPGEKGETGDVGQMGPPGPPGPRGPSGAPGADGPQGPPGGIGNPGAVGEKGEPGEAGEPGLPGEGGPPGPKGERGEKGESGPSGAAGPPGPKGPPGDDGPKGSPGPVGFPGDPGPPGEPGPAGQDGPPGDKGDDGEAGQTGSPGPTGEPGPSGPPGKRGPPGPAGPEGRQGEKGAKGEAGLEGPPGKTGPIGPQGAPGKPGPDGLRGIPGPVGEQGLPGSPGPDGPPGPMGPPGLPGLKGDSGPKGEKGHPGLIGLIGPPGEQGEKGDRGLPGPQGSSGPKGEQGITGPSGPIGPPGPPGLPGPPGPKGAKGSSGPTGPKGEAGHPGPGPPGEVIQPLPIQASRTRRNIDASQLLDDGAGESYVDYADGMEEIFGSLNSLKLEIEQMKRPLGTQQNPARTCKDLQLCHPDFPDGEYWVDPNQGCSRDSFKVYCNFTAGGATCVFPDKKSEGARITSWPKENPGSWFSEFKRGKLLSYVDAEGNPVGVVQMTFLRLLSASANQNITYNCYQSVAWQDAATGSYDKAMRFLGSNDEEMSYDNSPYIRALVDGCATKKGYQKTVLEIDTPKVEQVPIVDIMFNDFGEASQKFGFEVGPACFLG
>sp|O46392|CO1A2_CANLF Collagen alpha-2(I) chain OS=Canis lupus familiaris OX=9615 GN=COL1A2 PE=2 SV=2
MLSFVDTRTLLLLAVTSCLATCQSLQEATARKGPTGDRGPRGERGPPGPPGRDGDDGIPGPPGPPGPPGPPGLGGNFAAQYDGKGVGLGPGPMGLMGPRGPPGASGAPGPQGFQGPAGEPGEPGQTGPAGARGPPGPPGKAGEDGHPGKPGRPGERGVVGPQGARGFPGTPGLPGFKGIRGHNGLDGLKGQPGAPGVKGEPGAPGENGTPGQTGARGLPGERGRVGAPGPAGARGSDGSVGPVGPAGPIGSAGPPGFPGAPGPKGEIGPVGNPGPAGPAGPRGEVGLPGVSGPVGPPGNPGANGLTGAKGAAGLPGVAGAPGLPGPRGIPGPVGAAGATGARGIVGEPGPAGSKGESGNKGEPGSAGAQGPPGPSGEEGKRGPNGEAGSAGPSGPPGLRGSPGSRGLPGADGPAGVMGPPGPRGATGPAGVRGPNGDSGRPGEPGLMGPRGFPGAPGNVGPAGKEGPMGLPGIDGRPGPIGPAGARGEPGNIGFPGPKGPTGDPGKNGDKGHAGLAGARGAPGPDGNNGAQGPPGPQGVQGGKGEQGPAGPPGFQGLPGPAGTAGEVGKPGERGLPGEFGLPGPAGPRGERGPPGESGAAGPSGPIGSRGPSGPPGPDGNKGEPGVLGAPGTAGASGPGGLPGERGAAGIPGGKGEKGETGLRGEIGNPGRDGARGAPGAMGAPGPAGATGDRGEAGPAGPAGPAGPRGTPGERGEVGPAGPNGFAGPAGAAGQPGAKGERGTKGPKGENGPVGPTGPIGSAGPSGPNGPPGPAGSRGDGGPPGATGFPGAAGRTGPPGPSGITGPPGPPGAAGKEGLRGPRGDQGPVGRTGETGASGPPGFTGEKGPSGEPGTAGPPGTPGPQGLLGAPGILGLPGSRGERGLPGVAGSVGEPGPLGIAGPPGARGPPGAVGAPGVNGAPGEAGRDGNPGNDGPPGRDGQAGHKGERGYPGNIGPVGAVGAPGPHGPVGPTGKHGNRGEPGPAGSVGPVGAVGPRGPSGPQGIRGDKGEPGEKGPRGLPGLKGHNGLQGLPGLAGQHGDQGAPGSVGPAGPRGPAGPSGPAGKDGRTGQPGTVGPAGIRGSQGSQGPAGPPGPPGPPGPPGPSGGGYDFGYEGDFYRADQPRSPPSLRPKDYEVDATLKSLNNQIETLLTPEGSRKNPARTCRDLRLSHPEWSSGYYWIDPNQGCTMDAIKVYCDFSTGETCIRAQPENIPAKNWYRNSKVKKHIWLGETINGGTQFEYNVEGVTTKEMATQLAFMRLLANHASQNITYHCKNSIAYMDEETGNLKKAVILQGSNDVELVAEGNSRFTYTVLVDGCSKKTNEWRKTIIEYKTNKPSRLPILDIAPLDIGDADQEFRVDVGPVCFK
>sp|Q9XSJ7|CO1A1_CANLF Collagen alpha-1(I) chain OS=Canis lupus familiaris OX=9615 GN=COL1A1 PE=1 SV=1
MFSFVDLRLLLLLAATALLTHGQEEGQEEDIPPVTCVQNGLRYYDRDVWKPEACRICVCDNGNVLCDDVICDETKNCPGAQVPPGECCPVCPDGEASPTDQETTGVEGPKGDTGPRGPRGPAGPPGRDGIPGQPGLPGPPGPPGPPGPPGLGGNFAPQMSYGYDEKSTGGISVPGPMGPSGPRGLPGPPGAPGPQGFQGPPGEPGEPGASGPMGPRGPPGPPGKNGDDGEAGKPGRPGERGPPGPQGARGLPGTAGLPGMKGHRGFSGLDGAKGDAGPAGPKGEPGSPGENGAPGQMGPRGLPGERGRPGAPGPAGARGNDGATGAAGPPGPTGPAGPPGFPGAVGAKGEAGPQGARGSEGPQGVRGEPGPPGPAGAAGPAGNPGADGQPGAKGANGAPGIAGAPGFPGARGPSGPQGPSGPPGPKGNSGEPGAPGNKGDTGAKGEPGPTGIQGPPGPAGEEGKRGARGEPGPTGLPGPPGERGGPGSRGFPGADGVAGPKGPAGERGSPGPAGPKGSPGEAGRPGEAGLPGAKGLTGSPGSPGPDGKTGPPGPAGQDGRPGPPGPPGARGQAGVMGFPGPKGAAGEPGKAGERGVPGPPGAVGPAGKDGEAGAQGPPGPAGPAGERGEQGPAGSPGFQGLPGPAGPPGEAGKPGEQGVPGDLGAPGPSGARGERGFPGERGVQGPPGPAGPRGANGAPGNDGAKGDAGAPGAPGSQGAPGLQGMPGERGAAGLPGPKGDRGDAGPKGADGSPGKDGVRGLTGPIGPPGPAGAPGDKGEAGPSGPAGPTGARGAPGDRGEPGPPGPAGFAGPPGADGQPGAKGEPGDAGAKGDAGPPGPAGPTGPPGPIGNVGAPGPKGARGSAGPPGATGFPGAAGRVGPPGPSGNAGPPGPPGPAGKEGGKGARGETGPAGRPGEVGPPGPPGPAGEKGSPGADGPAGAPGTPGPQGIAGQRGVVGLPGQRGERGFPGLPGPSGEPGKQGPSGTSGERGPPGPMGPPGLAGPPGESGREGSPGAEGSPGRDGSPGPKGDRGETGPAGPPGAPGAPGAPGPVGPAGKNGDRGETGPAGPAGPIGPVGARGPAGPQGPRGDKGETGEQGDRGIKGHRGFSGLQGPPGPPGSPGEQGPSGASGPAGPRGPPGSAGSPGKDGLNGLPGPIGPPGPRGRTGDAGPVGPPGPPGPPGPPGPPSGGFDFSFLPQPPQEKAHDGGRYYRADDANVVRDRDLEVDTTLKSLSQQIENIRSPEGSRKNPARTCRDLKMCHSDWKSGEYWIDPNQGCNLDAIKVFCNMETGETCVYPTQPQVAQKNWYISKNPKEKRHVWYGESMTDGFQFEYGGQGSDPADVAIQLTFLRLMSTEASQNITYHCKNSVAYMDQQTGNLKKALLLQGSNEIEIRAEGNSRFTYSVTYDGCTSHTGAWGKTVIEYKTTKTSRLPIIDVAPLDVGAPDQEFGMDIGPVCFL
>tr|A0A8I3NKN2|A0A8I3NKN2_CANLF Collagen triple helix repeat containing 1 OS=Canis lupus familiaris OX=9615 GN=CTHRC1 PE=4 SV=1
MRPQGPAAASPPRLQGLLLLLLLLLLQLRAPSSASETPKGKQKALLRQREVVDLYNGMCLQGPAGVPGRDGSPGANGIPGTPGIPGRDGFKGEKGECLRESFEESWTPNYKQCSWSSLNYGIDLGKIAECTFTKMRSNSALRVLFSGSLRLKCRNACCQRWYFTFNGAECSGPLPIEAIIYLDQGSPELNSTINIHRTSSVEGLCEGIGAGLVDVAIWVGTCSDYPKGDASTGWNSVSRIIIEELPK
>tr|A0A8I3QF27|A0A8I3QF27_CANLF Collagen type VI alpha 6 chain OS=Canis lupus familiaris OX=9615 GN=COL6A6 PE=4 SV=1
MKMLLILFLIIICSPVSMNKDSGPEYADVVFLVDSSDHLGAKSFPLVKTFINRMISSLPIEAHKYRVALAQYSDQLHSEFQLGTFKSRNPMLNHLKKNFGFVGGSLRIGQALREAHRTYFSRPDSGRDKKQFPPILVVLASAESEDDVEEPSKALRGDGVRIISVGLQSASEQELKAMATGQFHFNLRSARDLGAFAPNMTQIIKEATQYREVATDDILVEVCQGPSVADLVFLLDVSVNGSQENFDYLKEFLEESVSALDIKENCMRVGLVTYSNETKVINSLSRGVNKSEVLQNIQNLSPRAGKAYTGAAIRKIRKEVFSARNGSRKNQGVPQIAVLVTHRPSEDNVTKAAVNLRREGVTIFTMGIEGASDSQLEKIASHPAEQHVSKLKTFSELAAHNQTFLKKLRNQITLTVSVFSERTETLKSGCVDTEEADIYLLIDGSGSTQATDFHEMKTFLSEVVGMFNIAPQKVRVGAVQYADSWDLEFEINKYTNKHDLGKAIENIRQMGGNTNTGAALNFTLGLLQKAKKQRGNRVPCHLVVLTNGMSKDSILEPANRLREELIRVYAIGVKEANQTQLREIAGEDKRVYYVHDFDALKDIRNQVVQEICAEEACKEMKADIMFLVDSSGSIGLENFIKMKTFMKNLVSKSQIGADRVQIGVVQFSDINKEEFQLNRYMSQNEISNAIDRMAHIGETTLTGSALTFVSQYFSPAKGARPNVRRFLILITDGEAQDIVKDPAVALRQEGIIIYSVGVFGSNVTQLEEISGRPEMVFYVENFDILQHIEDDLVFGICSPREECKRIEVLDVVFVIDSSGSIDHDEYNIMKDFMVDLVKKADVGKNQVRFGALKYADDPEVLFYLDDLSTKWEVISVLQKDQPMGGNTYTAEALGFSDHMFTEARGSRLHKGVPQVLIVITDGESHDADKLNDTAKALRDKGILVLAVGIAGANPVELLAMAGSSDKYFFVETFGGLKGIFSDVSASVCNSSKVDCEIEKVDLVFLMDGSNSIHPDDFKKMKEFLASVVQDFDVSVNRVRIGAAQFSHTYRPEFPLGTFIGKKEISFQIENIQQIFGYTHIGAALREVGDYFRPDMGSRINAGTPQVLLVLTDGQSQDEVAQAAEELRHKGIDIYSVGIGDVDDQQLIQITGTADKKLTVHNFDELTKVKKRIVRNICTSGGESNCFVDVVVGFDMSTHENGQTLLEGQSWIETYLQDLLRAISSLNGVSCEVGTETQVSVAFQVTNAVEKYSPKFEIYSENILNSLKDVTVKGPSLLNANLLSSLWDAFQNKSAARGKVVLLFSDGLDDDTEKLEQKSDELRKEGLNALITVALDGATDSSDLADLLYIEFGKGFEYRTQLTIGMRDLGSRLSKLLVNVAERTCCCLFCKCIGGDGTMGDPGPPGKKGSPGFKGSEGYLGEEGVAGDRGASGPMGEQGTKGCYGAKGPKGNRGLNGQEGEVGESGIGGLNGEPGDSGLPGEKGEKGNEGSQGSPGKRGVSGDRGSKGQRGDPGVPGFDNTIEGPKGLKGERGRQGRRGWPGPPGTPGSRRKTAAHGRRGHTGPQGKTGIPGPDGLEGSWGVKGPQGPRGETGVKGEKGGLGSKGPQGPPGQGGEAGSPGHLGSQGTKGEPGDLGEKGAIGLPGPRGLPGDDGNPGYGSIGRKGAKGQDGFPGESGPKGEMGDLGGPGETGPKGARGKRISTGLPGEMGSPGEPGPPGRKGVKGARGLASFSMCELIQYVRDHSPGGHGKPECPVHPTELVFALDQSRDVTKQEFERMKELMSSLVRGVRVRENSCPVGARIAILTYTSHARHLVRFSDAYKKQQLLREIEAIPYERSSDSREIGGVMRFISRNVFKRTLPGSHTRRIATFFSSGQSADAQTIATAAMEFSALDIVPVVIAFSNVPSIKRAFAIDDTGTFQVIMVPSGTDYAPALERLQRCTFCYDVCKPDTFCDEAKPPPAQSYMDAAFLLDSSRHVQSAEFEDMRHFLGALLDHFEISPEPETSVTGDRVALLSHAPPNFLPNTQKSPVKTEFNLTTYNSKRLMKRHMEQSVQQLNGDAFIGHALQWTLDNIFLNTPNMRRNKVIFVISAGETNHLDRETLKKESLRAKCQGYALFVFSLGPAWNDKELEDLASYPLDHHLVQLGRIHKPDHRYSVNFVKSFVNSIRRAINKYPPISFKMKCNRLTSTDVKQPPRQWRSFVPGPHKTALKEDALQKAKFFQDKKYLSRVARGSRDIIRNLTRNTFHTFKNGKKVIKTAPKQHDKASA
>tr|A0A8I3PAM8|A0A8I3PAM8_CANLF Collagen type IV alpha 6 chain OS=Canis lupus familiaris OX=9615 GN=COL4A6 PE=4 SV=1
MHPGLWLLLVTLCLTEELAGAGEKKSYGKPCGGQDCRGGCKCFPEKGARGQPGPIGIQGPTGPQGFAGPSGLAGLKGERGSPGPLGPYGPKGDKGPMGVPGFLGINGIPGHPGQPGPRGPPGLDGCNGTQGAVGYPGPNGYPGLLGPPGLPGQKGSKGEPVLAQGTFKGMKGEPGLPGLDGIIGPPGAPGSPGAVGPMGPPGLQGPPGPPGFPGPDGNMGLGFQGEKGVKGDVGLPGPAGPPPSTGELEFMGFPKGKKGSKGEPGLPGFPGISGPPGLLGLGTAGEKGEKGIPGLPGPRGPMGLERLQGPPGIQGKKGSSGFPGLNGLPGIKGEKGGIGLPGPDVFIDTDGAVISGYPGDPGMPGLPGLKGDEGIQGLPGPSGIPGLPALPGVPGALGPQGVPGLKGDQGSPGRTTVGTAGTPGRDGLPGLPGLRGPPGPAFETETLQNTEPGFPGLRGERGPKGNPGLKGIKGDLGFCACDGGVPNTGPPGEPGMPGPPGLIGLPGLKGTRGDPGSGGAQGPSGAPGLFGPPGPAGSKGDKGEPTFSSASGVPGEQGDPGPQGLPGEMGAPGKDGIPGLPGLPGLPGDGGQGFPGEKGLPGLPGERGHSGPTGPPGIGLPGSPGPRGLPGDQGIDGLPGQQGLPGLPGDCCCRESIGTGNLVTEGGITLPCIIPETYGLSGLPGAPGFPGPKGARGLPGTPGQPGLRGNKGEPGSPGLVHLPELPGFPGPRGEKGLPGFPGLPGKDGLPGKLGSPGLPGPKGAPGDIFGAENGSPGEQGLQGLPGDRGLPGDSGLPGPKGLLGKSGLLGPKGERGSPGTPGHMGEPGPPGPDGLYGSIKGKPGLPGVPGFPGPSGHPGKKGLRGETGSPASAGKRGLPGLKGLPGSPGLIGFLGSSGLPGNTGLPGLPGPKGEKGSVGLVGFPGMPGLPGIPGTSGIKGISGSAGRVGPSGKAGHAGEKGDRGDPGPAGVPSPRPPMLNLQFKGDKGSRGSAGLDGFPGPRGDKGEAGPLGPPGLPGAPGFPSTIKGLIGRAGLPGSIGLRGLPGLKGSPGITGFPGIAGESGSQGLNGAPGLPGASGLPGSKGDQGQTLGISGSPGLKGQPGESGFKGVQGTNGLVGDVGLPGSKGEDGKVGISGDLGLPGSPGLPGIAGMRGNPGLPGSPGHPGATGTLGPPGLIGTKGFPGLPGLHGLNGLPGTKGTHGTPGPSISGVPGPAGLPGPKGEKGSPGTGIGAPGRPGSRGQKGGRGFPGLQGPAGLPGAPGLSLPSIIVGQPGDPGRPGLDGEQGRPGPPGPPGPPGPSSNQGDPGDPGFPGVPGPQGPKGVQGIPGFSGLPGELGLKGMRGEPGFMGIPGKVGPPGDPGLPGMKGKAGPQGFSGPQGAPGQTTIAEAVQVPPGPMGLPGIDGIPGLTGDPGVQGPVGLQGSKGLPGVPGKDGLNGIPGPPGALGDPGLPGLQGPPGFEGAPGKKGPFGRAGVPGQSVRVGYTLVKHSQSEQLPLCPAGMSQLWVGYSLLFVEGQEKAHNQDLGFAGSCLPRFSTMPFIYCNINEVCHYARRNDKSYWLSTTAPIPMMPVGQAQIPQYISRCSVCEAPSQAIAVHSQDITIPQCPLGWHSLWIGYSFLMHTAAGAEGGGQSLVSPGSCLEDFRATPFIECSGARGTCHYFANKYSFWLTTVEERQQFREEPVSETLKAGQLHTRVSRCQVCMRSL
>sp|Q28247|CO4A5_CANLF Collagen alpha-5(IV) chain OS=Canis lupus familiaris OX=9615 GN=COL4A5 PE=2 SV=2
MKLRGVSLAAGWFLLALSLWGQPAEAAACYGCSPGSKCDCSGVKGEKGERGFPGLEGHPGLPGFPGPEGPPGPRGQKGDDGIRGPPGPKGIRGPPGLPGFPGTPGLPGMPGHDGAPGPQGIPGCNGTKGERGFPGSPGFPGLEGPPGPPGIPGMKGEPGSIIMSSLPGPKGNPGYPGPPGIQGPAGPTGLPGPIGPPGPPGLMGPPGPPGLPGPKGNMGLNFQGPKGEKGEQGLQGPPGPPGQISEQKRPIDVEFQKGDQGLPGDRGPPGPPGIRGPPGPPGGMKGEKGEQGEPGKRGKPGKDGENGQPGIPGLPGDPGYPGEPGRDGEKGQKGDIGSTGPPGLVIPRPGTGVTVGEKGNMGLPGLPGEKGERGFPGIQGPPGLPGPPGTAVMGPPGPPGFPGERGQKGDEGPPGISIPGFPGLDGQPGAPGLRGPPGPPGPHISPSDEICETGPPGPPGSPGDRGLQGEQGVKGDKGDTCFNCIGTGVSGPRGQPGLPGLPGPPGSLGFPGQKGEKGHAGLTGPKGLTGIPGAPGPPGFPGSKGEPGDVLTFPGMKGDKGELGYPGAPGLPGLPGTPGQDGLPGLPGPKGEPGGIAFKGERGPPGNPGLPGLPGNRGPMGPVGFGPPGPVGEKGIQGVAGNPGQPGIPGPKGDPGQTITQPGKPGLPGNPGRHGEVGLPGDPGLPGPPGLPGIPGNKGEPGIPGIGLPGPPGPKGFPGIQGPPGAPGTPGRIGLEGPSGPPGFPGPKGEPGLGLPGPPGPPGLPGFKGTLGPKGDRGFPGPPGLPGRTGLDGLPGPKGDVGPKGQPGPMGPPGLPGIGVQGPPGPPGIPGPVGEPGLHGIPGEKGDPGPPGFDVLGPPGERGSPGIPGAPGPMGPPGTPGLPGKAGASGFPGAKGEMGMMGPPGPPGPLGIPGRSGVPGLKGDNGLQGQPGPPGPEGEKGGKGEPGLPGPPGPVDPDLLGSKGEKGDPGLPGIPGVSGPKGYQGLPGDPGQPGLSGQPGLPGPSGPKGNPGLPGKPGLTGPPGLKGSIGDMGFPGPQGVKGSPGPPGVPGQPGSPGLPGQKGEKGDPGVSGIGLPGLPGPKGEAGLPGYPGNPGIKGSMGDTGLPGLPGTPGAKGQPGLPGFPGTPGLPGPKGINGPPGNPGLPGEPGPVGGGGRPGPPGPPGEKGNPGQDGIPGPAGQKGEPGQPGFGIPGPPGLPGLSGQKGDGGLPGIPGNPGLPGPKGEPGFQGFPGVQGPPGPPGSPGPALEGPKGNPGPQGPPGRPGPTGFQGLPGPEGPRGLPGNGGIKGERGNPGQPGQPGLPGLKGDQGPPGIQGNPGRPGLNGMKGDPGLPGVPGFPGMKGPSGVPGSAGPEGDPGLVGPPGPPGLPGPSGQSIIIKGDVGPPGIPGQPGLKGLPGLPGPQGLPGPIGPPGDPGRNGLPGFDGAGGRKGDPGLPGQPGTRGLDGPPGPDGMQGPPGPPGTSSIAHGFLITRHSQTTDAPQCPHGTVQIYEGFSLLYVQGNKRAHGQDLGTAGSCLRRFSTMPFMFCNINNVCNFASRNDYSYWLSTPEPMPMSMEPLKGQSIQPFISRCAVCEAPAVVIAVHSQTIQIPHCPHGWDSLWIGYSFMMHTSAGAEGSGQALASPGSCLEEFRSAPFIECHGRGTCNYYANSYSFWLATVDVSDMFSKPQSETLKAGDLRTRISRCQVCMKRT
>tr|A0A8I3Q026|A0A8I3Q026_CANLF Collagen type VI alpha 3 chain OS=Canis lupus familiaris OX=9615 GN=COL6A3 PE=4 SV=1
MRKHRHLPLVAIFCLFLSGFSLTRAQQQQADVKNGAAADIIFLVDSSWSIGKEHFQLVREFLYDVIKSLAVGDSDFRFALVQFNGNPHTEFLLNTYRTKQEVLSHISNMSYIGGSNETGKGLEYVMQHHLTEAAGSRAGDGVPQVIVVLTHGHSDDRLALPSAELKSADANVFAIGVEDADEGALKEIASEPPNMHVFNLENFTSLHDIVGNLVSCVQSSVAPEGAGGTETLKDITAQDSADIIFLIDGSNNTGSAHFAVIRDFLVNLLERLSVGAQQIRVGVVQYSDEPRTVFSLDTYSTKAQVLDAVKALAFTGGELANVGLALDFVVENHFTRAGGSRVEEGVPQVLVLISAGPSSDEIRDGVVALKQASVFSFGLGAQAASRAELQHIATNDNLVFTVPEFRSFGDLQEQLLPYIVGVAQRHIVLQPPTIVTEVIEVNKRDIVFLVDGSSALGLANFNAIRDFIAKVIQRLEIGQDLIQVAVAQYADTVRPEFYFNSYPNKREVIAAVRRMKPMEGSVLYTGSALDFARDNLFTSSAGYRAAEGVPKLLVLITGGKSLDEISQPAQELKRNSIMSFAVGSKAADQAELEEIAFDSSLVFIPTEFRAAPLQGLLPGLLAPLRTLSGTSEVHANRRDIIFLLDGSFNVGKANFPYVRDFVMNVVNNLDVGSDNIRVGLVQFSDTPVTEFSLNTYQTKSDLLAHLRQLQLKGGSGLNTGSALSYVHANHFTEAGGSRIREHVPQLLLLLTAGRSEDAYLPAANALARAGVLTFCVGANQANRAELEQIAFNPSLVYLMDDFSSLPALPQQLIQPLTTYVSGGVEEVPLAQPESKRDILFLFDGSANLVGQFPAVRDFLYKVIDELDVKPEGTRVAVAQYSDDVRVESRFDEHQNKPEILNLVKRMKIKTGKTLNLGYALDYARRYIFVKSAGSRIEDGVLQFLVLLVAGRSSDRLDTPALNLKQSGVVTFILQAKNADPTELELMVPSPVFILAAESLPKIGDLQPQIVNLLKSVQNGAPAPVSGEKDVVFLIDGSEGVRSGFPLLKEFVQRVVESLDVGPDRVRVAVVQYSDRTRPEFYLNSYMDQQSVVSAIRRLTILGGPTPNTGAALDFVLRNILISSAGSRIAEGVPQLLIVLTADRSGDDVRGPSVVLKRGGAVPIGIGIGNADITEMQTISFIPDFAVAIPTFRQLGTIQQVVSDRVIQLSREELSRLQPVLLPPTSPGVGSKKDVVFLIDGSQNASPEFQYIRTLIERLVDYLDVGFDTTRVAVIQFSEDPRVEFLLNAHSSKDEVQNAVRRLRPKGGRQINIGSALEYVSRNIFKRPLGSRIEEGVPQFLVLISSGKSDDEVDDSAAELKQFGVAPFTIARDADQEQLVKISLSPEYVFSVNTFRELPSLEQKLLTPITTLTSEQIQQILASTRYPSPGIESDAADIIFLIDSSDSVKPDDIAYIRDFVIKIVRRLNIGPNKVRIGAVQFSNEVFPVFYLKTHKSQASVINALRQLRHRGGSPLNTGKALEFVARNLFVKSAGSRIEDGVPQHLVLFLGGKSQDDTSRFSQVISSSGIVSLGVGNRNIDRAELQTITNNPRLVFTVREFRELPNIEDRVMHAFGPSGVTPAPPGVDTPSPSRPEKKKADVVFLLDGSINFRRDSFQEVLRFVSEIVDTLYEGGDSIQVGLVQYNSDPTDEFFLKDFSTKQQIIDAINKVVYKGGRHANTKVGIEHLRLNHFVPEAGSRLDQRVPQIAFVITGGKSVEDAQEASLALTQKGVKVFAVGVKNIDSEEVGKIASNSATAFRVGNVQELSELSEQVLETLHDAMHETLCPGVTDISKVCNLDVILGFDGSRDQNVFVTQKGLESKMDAILNRISQMQRISCSGSQMPTVRVSVVANTPSGPVEAFDFAEYQPELFEKFRNMRNQHPYVLTADTLKVYQNKFRQSSADNVKVVIHFTDGVDGNLADLQKASEELRQEGVQALILVGLERVANLEQLMQLEFGRGFLYNRPLRLNLLDLDYELAEQLDNIAEKACCGVPCKCSGQRGDRGPIGSIGPKGIPGEDGYRGYPGDEGGPGERGPPGVNGTQGFQGCPGQRGIKGSRGFPGEKGELGEIGLDGLDGEDGDKGLPGSSGEKGNPGRRGDKGPKGVKGERGDVGFRGDPGDSGRDSQQRGPKGETGDIGPMGLPGRDGVSGSPGDPGKEGGFGRRGPAGTKGNKGGPGQPGSAGEQGARGAQGPPGPTGPPGLIGEQGISGPRGGGGTTGVPGERGRIGPLGRKGEPGEPGQKGGIGSRGPRGETGDDGRDGVGSEGRKGKKGERGFPGYPGPKGVPGEPGTGGPPGPKGIRGRRGNSGPPGAIGQKGDPGYPGPSGPKGNRGDSMDQCALVQSIKDKCPCCYGPLECPVFPTELAFALDTSEGVTQDTFSRMRDVVLKLVGDLTIAESNCPRGARVAVVTYNNEVTTEIRFADSKKKSVLLDKIKNLQVALTSKQQSLETAMSFVARNTFKRVRNGFLMRKVAVFFSNKPTRASPQLREAVLKLSDAGITPLFLTSQEDRQLVNALQINNTAVGHALVLPARRDLTDFLKNVLTCHVCLDICNIDPACGFGNWKPSFRDRRAAGSDVDIDMAFILDSSESTSLFQFNEMKKYIGYLVRQLDISPDPKASQHFARVAVVQHAPYESLGNPSLPPVKVEFSLTDYGSKEKLVDFLSRRMTQLEGTRDLGSAIEYTIENVFESAPNPRDLKIIVLMLTGEVEKEQLEEAHRVILQAKCKGYFFVILGIGRKVNVKEVYSFASEPNDVFFKLLDKPTELNEEPLMRFGRLLPSFVGSENAFYLSPDIRKQCDWFQGDQLTKNPVKFGHKQLNTPNNATSSPTSKPVTTAKPMTTTEPVTTTTKPVTVVNLPASKPAAATNRPPAKPVATKPEAAKPEAAKPEATKTATVKPAVAVKPAAAKPVAAKPAAVRPPVAARPVAAKPEAPKPQGAKPAATKPATSKPVAKATREVRVSDITENSAKLHWERPEPPSPYFYDLTVTSAHDQSLVLRQNLSATERAIGGLLAGHTYHVAVVCYLRAQARAVYQGSFSTKKAQPPPSQARLASSSTVNLMVSTEPLAGGETDICKLPKEEGTCRKFMLKWYYDVETKSCMRFWYGGCSGNENRFDSQKECETVCTPALVNPGVIAAMGT
>tr|A0A8I3PG42|A0A8I3PG42_CANLF Collagen type V alpha 3 chain OS=Canis lupus familiaris OX=9615 GN=COL5A3 PE=4 SV=1
MGSRRGLGQPRAGLCFVLASLQLLLRTQAEDPVDVLKALGVRGGQAGVLDGPGLCPQRAPEGDRAFRVGKATILGIPTWELFPDGHFPENFSVLITLRGQPANQSVLLSIYDESGIRQLGLALGPALGLLGDSFSPLPQQVNLMDGRWHRVAVSVDGRMVTLVADCEPQPPILGQGPRFISAAGLTVLGTQDLGEETFEGDVQELLISPDPQAAFQACERYLPGCDNLDPIATGVPQSEPETPPPRRKGKGKGKKKGRGRKGKGRKKKNKESLTPSPPPGSLENQTFTDIPNTETPASTLPPTSTPLVITTTVTIGLNATMLEGGLDPDNGTELKTLKTKLAKEDQEGDGPTMGPDFRAAEQPSQTQFQIFPGGGEKGAKGEPAVIEQGQKFEGPPGAPGPRGVVGPSGPPGPPGFPGDPGLPGPAGLPGMPGIDGIRGLPGTVIMMPFQFASSSLKGPPVSFQQAQAQAVLQQAQLSMKGPPGPVGLTGRPGPVGLPGYPGQKGEMGDIGPQGPRGLQGPLGPPGREGKMGRSGADGARGLPGDTGPKGDRGFDGLPGLPGEKGQRGDFGHVGQPGPPGEDGKKGAEGPPGPTGQAGEPGPRGLIGPRGSPGPLGRPGVVGIDGAPGAKGNVGPPGEPGPPGQQGNPGSQGLPGPQGPIGTPGEKGPPGNPGIPGVPGSDGPPGHPGHEGPTGEKGAQGPPGSAGPPGYPGPRGVKGTSGNRGLQGEKGEQGEDGFPGFKGDGGPKGDRGHPGPPGPRGEDGPEGLKGQEGLAGEEGPPGSAGEKGKLGVPGLPGYPGRPGPKGSTGFPGPLGPLGEKGKRGKAGQPGLEGERGPPGSRGERGQPGATGQPGPKGDVGQDGAAGIPGEKGLPGLQGPPGFPGPKGPPGPQGKDGRPGHPGQRGELGFQGQTGPPGPAGVVGPQGKTGEAGPLGERGPPGPPGPPGEQGLPGLEGREGIKGDLGPPGPLGKEGPPGPRGFPGPQGAPGDPGPIGLKGDKGPLGPVGANGSPGERGPVGPAGGIGLPGQSGGQGPVGPAGEKGSPGERGPPGPTGKDGIPGPLGLRGPPGAVGPSGEDGDKGEVGAPGNKGSKGDKGDAGPPGPTGVRGPVGHPGSPGADGAQGRRGPPGLFGQKGDDGVRGFAGVIGPPGLQGLPGPPGEKGEVGDVGSMGPHGAPGPRGPHGPSGPEGPPGLPGGVGQPGAVGEKGEPGEAGDPGPPGTPGIPGPKGEIGEKGDSGPSGAAGPPGKKGPPGEDGAKGNVGPTGLPGDLGPPGDPGVSGIDGSPGEKGDPGDVGGPGPPGASGEPGPPGPPGKRGPSGRVGREGREGEKGAKGEPGPDGPPGMTGPVGARGPPGRMGPEGLRGIPGPVGEPGLLGPPGQMGPPGPLGPSGLPGLKGDAGLKGEKGHIGLIGLIGPPGEAGEKGDQGLPGVQGPPGPKGEPGPPGPIGSLGHPGPPGVAGPLGQKGSKGSPGSFGPRGDTGPPGPPGPPGPPAELHGLRRRRRSLPGPGALEAPEGGMEEVLASLTSLSFELEQMRRPPGTAERPGLVCSELYRNHPHLPDGEYWIDPNQGCARDALRVFCNFTAGGETCLYPDKKFETVKMASWSREKPGNWYSTFRRGKKFSYVDADGSPVSVVQMTFLKLLSATAHQSFTYTCQNSAAWLDEAAGDHGRSVRFLGANGEELSFNQTTAATITVPYDGCRLRKGQTKTLLEVSSSRVGFLPLWDVAAADFGQTNQKFGFELGPVCFSS
>tr|A0A8I3P613|A0A8I3P613_CANLF Collagen type IX alpha 3 chain OS=Canis lupus familiaris OX=9615 GN=COL9A3 PE=4 SV=1
MAGAPTLALLLLARLLAATLTGTGAQKVGPQGPPGPQGPPGKPGKDGIDGEAGPPGLPGSPGPTGAPGKPGKPGEAGLPGLPGVDGLTGQDGPPGPKGAPGERGSLGPPGPPGLGGKGLPGPPGEAGESGVPGGIGLRGPPGPSGLPGLPGPPGPPGPPGHPGVLPEGATDLQCPAICPPGPPGPPGMPGFKGPTGYKGDQGEVGKDGEKGDPGPPGPAGVPGSVGLQGPRGLRGLPGPAGPPGDRGPIGFRGPPGIPGAPGKVGDRGERGPEGFRGPKGDLGRPGLKGVPGMAGPGGEPGMPGKDGRDGVPGLDGEKGEAGRNGAPGEKGPNGLPGLPGRAGSKGEKGELGRAGELGEAGPSGEPGIPGDVGVPGERGEAGHRGSAGALGPQGPPGAPGVRGFQGQKGSMGDPGLPGPQGLRGASGDRGPGGAAGPKGDQGVAGSDGLPGDKGELGPGGPVGPKGEAGSRGELGPKGIQGPNGTSGVEGLPGPPGPVGFPGVQGVPGITGKPGVPGREASEQHIRELCGGMLSEQIAQLAAHLRKPLAPGSAGRPGPAGPPGPPGPPGSIGHPGARGPPGYRGPTGELGDPGPRGAPGDRGDKGSAGAGLDGPAGDQGLQGPQGVPGVSKDGRDGANGEPGPPGDPGLPGAVGAQGTPGICDTSACQGAVMGGGGEKSGSRSF
>tr|A0A8I3NM06|A0A8I3NM06_CANLF Collagen type IV alpha 3 chain OS=Canis lupus familiaris OX=9615 GN=COL4A3 PE=4 SV=1
MRPGTAPRPPALLLPLVLVLLAAAPTTGKGCVCKDKGQCFCDGLEGEKGERGFPGPAGSPGQKGFPGPEGLPGPQGPKGSPGLPGLTGPKGVRGITGLPGFSGPPGLPGTPGHPGPYGPPGVPGCNGSKGEQGFPGLPGTPGYPGIPGAVGLKGEKGAPATEGIELDGRGDPGLPGAPGFQGLPGLPGFPGPAGPPGPPGFLGFPGAMGPPGPKGQMGDKVIGQKGERGVKGLTGPPGPPGTVIVTLTGPDNRTDLKGEKGDKGAMGKPGPPGPLGPPGESYGSEKGAPGEPGPQGKPGKDGAPGFPGTEGPKGNRGFPGLRGEDGIKGWKGDIGPPGFRGPTEYYDAYQEKGDEGIPGPPGPKGARGPQGPSGPPGVLGSAGSSKPGLRGAPGSPGMKGRKGEQGPPGKNAVGPPGSPGCPGSPGPIGLPGYPGPPGDIVFRKGPPGVGGLPGHVGFPGIPGVEGPKGEPGLLCVQCAYIPGRPGLPGLPGLDGIKGIPGGQGAAGIKGSPGSPGSAGLPGFPGFPGAPGAPGLKGEKGETSEPEGQVGAPGDPGLRGHPGRKGLDGIPGTPGIKGPPGPKGEPALSGEKGDQGPPGDPGIPGSPGPAGPPGPPNYGPQGEPGPKGTQGVPGAPGPPGEAGPKGEFGISTPVPGPPGPPGPPGYAGPRGPPGIPGSIGKCGDPGLPGPDGEPGIPGIGFPGPPGPKGDQGFPGAKGAPGCPGEMGKPGSPGEPGLPGAKGEPGLAIPGEPGIPGFPGERGNSGENGEIGLPGLPGLPGIPGTGGLDGPPGDPGKPGPPGKKGPPGSCTEGPRGAHGLPGLNGLEGQPGRRGETGPKGDPGIPGLDRSGFPGEPGPPGMPGHRGEIGPPGQKGYPGNPGFLGLPGEKGMMGMMGYPGNTGPPGPPGIPGTPGQRGSFGIPGAKGEKGPPGAKGEEGEKGPMGPCRITSSVGDKGEPGLKGFAGKPGEKGNRGIPGLPGLKGFEGPPGPPGPPGPRGDPGSIGNPGEAGPRGSPGNMGNMGMPGLKGHRGPLGLPGVTGRPGLPGVHGLQGDKGEPGYSAGTRPGPPGLKGDPGLPGAMGRKGERGLPGTPGHSGPAGTEGAPGHPGSPGHPGKPGPDGDLGLKGIKGFPGSPGVKGPPGPPGILGSPGPMGMRGNQGRDGIPGPPGEKGETGLLGAHPGPGGIPGPPGAKGDRGAPGLPGPPGRKGAVGDAGPRGPTGMTGLPGPPGFPGAVIPGQKGNQGPPGFRGNPGEPGPPGPPGSHVKGIKGDKGLMGEPGPRGLPGTVGDKGPPGQPGAPGSPGLPGLRGDPGFYGFPGVKGEKGNPGFPGPAGPPGQIGPKGPPGVRGDPGTVKIISLPGSPGPPGRAGGPGMPGEPGPPGPPGILGPCGPRGKPGMDGIPGTPGPIGEKGNKGCKGEQGPPGLDGLPGLKGRPGDPGPPATGTMKRGFIFTRHSQTTVIPSCPEGTAPLYSGFSLLFIQGNEQAHGQDLGTLGSCLQRFTTMPFLFCNINNVCNFASRNDYSYWLSTPALMPMDMAPITGRALEPYISRCTVCEGPTIAIAIHSQTTDIPSCPNGWISLWKGFSFIMFTSAGSEGAGQALASPGSCLEEFRASPFIECHGRGTCNYYSNSYSFWLASLNPQRMFRKPIPSTTKAGELEKIISRCRVCMKRRQ
>tr|A0A8I3PB22|A0A8I3PB22_CANLF Collagen type XI alpha 2 chain OS=Canis lupus familiaris OX=9615 GN=COL11A2 PE=4 SV=1
MERCSRCHRLFLLVPLVLGLSVVPAWAGVPPVDVLRALRFPSLPDGVRRARGICPADVAYRVSRPAQLSAPTRQLFPGGFPKDFSLLTAVRTRPGLQAPLLTLYSAQGVQQLGLELGRPFRFLYEDQTGRPQPPAQPVFRGLSLADGKWHRVAVAVKGQSVTLIVDCKKRVTRPLPRSARPLLDTHGVIIFGARILDEEVFEGDIQELVIVPGVQAAYESCEQKELECEGAWKEKPQKHRAQRSPKQQPSRLHRPQNQEPQQQSTESFYYNYETPYYDVMTTEMTPDYQDPTPGEEEGILESSPLPSPEEEQTDLQVPSTADRFLTEEYGEGGTDPPAGPYDYTYGYGDDYREETELGPALSAETAPLGADARGPRGLKGEKGEPAVLEPGMLVEGPPGPEGPAGLIGPPGIQGNPGPVGDPGERGPPGRAGLPGSDGAPGPPGTSLMLPFRFGSGGGDKGPVVAAQEAQAQVILQQARLALRGPPGPMGYTGRPGPLGQPGSPGLKGESGDLGPQGPRGPQGLTGPPGKAGRRGRAGADGARGMPGEPGVKGDRGFDGLPGLPGEKGHRGDTGAQGLPGPPGEDGERGDDGEIGPRGLPGESGPRGLLGPKGPPGIPGPPGVRGMDGPHGPKGSLGPQGEPGPPGQQGTPGTQGLPGPQGAIGPHGEKGPRGKPGLPGMPGSDGPPGHPGKEGPPGTKGNQGPSGPQGPLGYPGPRGVKGVDGIRGLKGHKGEKGEDGFPGFKGDMGVKGDRGEVGVPGSRGEDGPEGPKGRTGPTGDPGPPGLMGEKGKLGVPGLPGYPGRQGPKGSLGFPGFPGASGEKGARGLSGKSGPRGERGPTGPRGQRGPRGATGKSGAKGTSGGDGPHGPPGERGLPGPQGPNGFPGPKGPPGPPGKDGLPGHPGQRGEVGFQGKTGPPGPPGVVGPQGAAGETGPMGERGHPGPPGPPGEQGLTGTAGKEGTKGDPGPPGAPGKDGPAGLRGFPGERGLPGTAGGLGLKGNEGPAGPPGPAGSPGERGAAGSGGPIGPPGRPGPQGPPGAAGEKGVPGEKGPIGPTGRDGVQGPVGLPGPAGPPGVAGEDGDKGEVGDPGQKGTKGNKGEHGPPGPPGPLGPVGQPGAAGADGEPGARGPQGHFGAKGDEGTRGFNGPPGPIGLQGLPGPSGEKGETGDVGPMGPPGPPGPRGPAGPNGADGPQGPPGGVGNLGPPGEKGEPGESGSPGVQGEPGVKGPRGERGEKGESGQPGEAGPPGPKGPTGDDGPKGNPGPVGFPGDPGPPGEGGPRGQDGAKGDRGEDGEPGQPGSPGPTGENGPPGPLGKRGPAGMPGPEGRQGEKGAKGDPGAVGAPGKTGPVGPAGPAGKTGPDGLRGLPGSVGQQGRPGATGQAGPPGPVGPPGLPGLRGDVGAKGEKGHPGLIGLIGPPGEQGEKGDRGLPGPQGSAGQKGETGIPGASGPIGPGGPPGLPGPAGPKGAKGATGPAGPKGEKGIQGPPGHPGPPGEVIQPLPIQMPKKTRRSVDGSRLMQEDEAIPAGGAPGSAGGLEEIFGSLDSLREEIEQMRRPTGTQDSPARTCQDLKLCHPELPDGEYWVDPNQGCARDAFRVFCNFTAGGETCVTPRDDVTQFSYVDSEGSPIGVVQLTFLRLLSVSAHQDVSYPCLGVAREGPLKLRGANEDELSLETSPYVKEFRDGCQTQQGRTVLEVRTPVLEQLPVLDASFSDLGAPPRRGGVLLGPVCFMG
>tr|A0A8I3PM16|A0A8I3PM16_CANLF Collagen type VI alpha 2 chain OS=Canis lupus familiaris OX=9615 GN=COL6A2 PE=4 SV=1
MLRGPCSALLLWGLLGALHAQQQEVVAPPTSDRNSCPEKADCPINVYFVLDTSESVTMQSPIDSLLYHMKQFVRQFVSQLQDETYLDQVALSWRYGGLHFSDAVRVFSPPDSDRASFTKSLESIVSIRKGTFTDCALANMTHEVRRLKGKGGVHFAVVVTDGHVTGSPCGGIKLQAERAREEGIRVFAVAPNQSPNEQGLRDMASVPLELYRNDYATVRPDLDIDQDTVNRIIKVMKHEAYGECYKVSCLEIPGPPGPKGYRGQKGAKGNMGEPGEPGQKGRQGDPGIEGPIGFPGPKGVPGFKGEKGEFGADGRKGASGLAGKNGTDGQKGKLGRIGPPGCKGDPGSRGPDGYAGEAGSPGEQGDQGTKGDAGRPGRRGPPGDSGAKGSKGYQGNNGSPGSPGVKGAKGGPGPRGPKGEPGRRGDPGAKGSPGVNGPKGEKGDPGPEGPRGLAGEVGNKGAKGDRGLPGPRGPQGALGEPGKKGSRGDPGDAGPRGESGQPGPKGDPGRPGFSYPGPRGTPGEKGEPGPPGPEGGRGDFGAKGDPGRKGEKGEPADPGPPGEPGPRGPRGSPGPEGEPGPPGDPGLTECDVMTYVRETCGCCDCEKRCGALDVVFVIDSSESIGYTNFTLEKNFVINVVNRLGAIAKDPKSETGTRVGVVQYSHEGTFEAIQLDDERIDSLSSFKEAVKNLEWIAGGTWTPSALKFAYNQLIKESRRQKTRVFAVVITDGRHDPRDDDLNLRALCNHDVTVTAIGIGDMFHERHESENLYSIACDKPQQVRNMTLFSDLVAEKFIDDMEDVLCPDPQIVCPDLPCQTELYVAQCTQRPVDVVFLLDGSERLGEQNFHKARRFVEEVSRRLTLARRDDDPLNARVAMLQFGGPGEQQVEFPLTSNLTVIHQALENARYLNSFSHVGAGIVHAINQVVHGARAGARRHAELAFVFLTDGVTGNDSLEEAVHSMRKQNVVPTVVAVGSDVDADVLSKISLGDATAIFREKDYDSLAQPGFFDRFIRWIC
>tr|A0A8I3PPP2|A0A8I3PPP2_CANLF Uncharacterized protein OS=Canis lupus familiaris OX=9615 GN=COL5A2 PE=4 SV=1
MAAACVRASPLLLVAVLVGRCVAVTAQDDGDDEGYGEEIACTQNGQMYLNRDIWKPAPCQICVCDNGAILCDKIQCQDVLECADPVTPPGECCPVCPHTTGGSNTNFGRGRKGQKGEPGLVPVVTGIRGRPGPAGPPGSQGPRGERGPKGKPGPRGPQGIDGEPGVPGQPGAPGPPGHPSHPGPDGMSRPFSAQMAGLDEKSGLGSQVGLMPGSVGPVGPRGPQGLQGQQGGVGPTGPPGEPGEPGPMGPIGARGPEGPPGKPGEDGEPGRNGNPGEVGFAGSPGARGFPGAPGLPGLKGHRGHKGLEGPKGEVGATGSKGEAGPTGPMGAMGPMGPRGMPGERGRLGPQGAPGQRGTHGMPGKPGPMGPLGIPGSSGFPGNPGMKGEAGPTGARGPEGPQGQRGETGPPGPVGSQGLPGTVGTDGTPGAKGPTGSPGTSGPPGLAGPPGSPGPQGSTGPPGIRGQPGDPGVPGFKGEAGPKGEPGPHGIQGPIGPPGEEGKRGPRGDPGTVGPPGSMGERGAPGNRGFPGSDGLPGPKGAQGERGPVGSSGPKGSQGDPGRPGEPGLPGARGLTGNPGVQGPEGKLGPLGAPGEDGRPGPPGSIGIRGQPGSMGLPGPKGSSGDPGKPGEAGNAGVPGQRGAPGKDGEVGPSGPVGPPGLAGERGEQGPPGPTGFQGLPGPPGPPGEGGKPGDQGVPGDPGAVGPLGPRGERGNPGERGEPGITGLPGEKGMAGGHGPDGPKGSPGPSGTPGDTGPPGLQGMPGERGIAGTPGPKGDRGGIGEKGAEGTAGNDGARGLPGPLGPPGPAGPTGEKGEPGPRGLVGPPGSRGNPGSRGENGPTGAVGFAGPQGPDGQPGVKGEPGEPGQKGDAGSPGPQGLAGSPGPHGPNGVPGLKGGRGTQGPPGATGFPGSAGRVGPPGPPGAPGPAGPLGEPGKEGPPGLRGDPGSHGRVGDRGPAGPPGGPGDKGDPGEDGQPGPDGPPGPAGTTGQRGIVGMPGQRGERGMPGLPGPAGTPGKVGPTGAPGDKGPPGPVGPPGSNGPVGEPGPEGPAGNDGTPGRDGAVGERGDRGDPGPAGLPGSQGAPGTPGPVGAPGDAGQRGDPGSRGPVGPPGRIGKRGLLGPQGPRGDKGDHGDRGDRGQKGHRGFTGLQGLPGPPGPNGEQGSAGIPGPFGPRGPPGPVGPSGKEGNPGPLGPIGPPGVRGSVGEAGPEGPPGEPGPPGPPGPPGHLTAALGDIMGHYDESMPDPLPEFTEDQAAPDDRNKTDPGVHATLKSLSSQIETMRSPDGSKKHPARTCDDLKLCHSAKQSGEYWIDPNQGSVEDAIKVYCNMDTGETCISANPSSIPRKTWWASKSSDHKPIWYGLDMNRGSQFVYGDHQSPNAAITQMTFLRLLSKEASQNITYICKNSVGYMDDQAKNLKKAVVLKGSNDLEIKAEGNVRFRYIVLHDTCSKRNGNVGKTVFEYRTQNVARLPIVDLAAVDVGSTDQEFGIEIGPVCFV
>tr|E2DP67|E2DP67_CANLF Collagen type IX alpha 2 OS=Canis lupus familiaris OX=9615 GN=COL9A2 PE=2 SV=1
MAAARRLLLLLQGLALALAQIRGPPGEPGPPGPPGPPGVPGSDGIDGDKGPPGKAGPPGLKGEPGKPGPDGPDGKPGIDGLTGAKGEPGPMGIPGVKGQPGLPGPPGLPGPGFAGPPGPPGPVGLPGEIGITGPKGDPGPDGPSGPPGPPGKPGRPGTIQGLEGSADFLCPTNCPAGVKGPPGLQGVKGHPGKRGVLGDSGRQGKPGPKGDVGASGEQGIPGPPGPQGIRGYPGMEGPKGEMGPRGYKGMVGSIGAAGSPGEEGPRGPPGRAGEKGDVGGQGLRGPQGITGPKGATGPPGIDGKDGTPGTPGMKGSAGQAGRPGNQGHQGLAGVPGQPGTKGGPGDKGEPGQQGLPGFSGPPGKEGEPGPQGEIGPRGIMGQKGDQGERGPVGQPGPQGRQGPKGEQGPPGIPGPQGLPGIKGDKGFPGKTGPRGSVGDPGVAGLRGEKGEKGESGEPGPKGQQGVRGEAGYPGPSGDAGAPGVQGYPGPPGPRGLAGDRGVPGLPGRQGVAGRDASDQHIVTVMMKMMQEQLAEVAVSAKREALGAIGMVGPPGPPGPPGYPGKQGPHGHPGPRGVPGIVGAVGQIGNTGPKGKRGEKGDRGEMGRGHPGMPGPPGIPGLPGRPGQAINGKDGARGAPGAPGEAGRPGPPGPAGLPGFCEPAACLAASAYASARLTEPGSIKGP
>tr|A0A8I3PJI8|A0A8I3PJI8_CANLF Collagen type IV alpha 2 chain OS=Canis lupus familiaris OX=9615 GN=COL4A2 PE=4 SV=1
MGAGRSPPGSRAGGGAGRATPGAGGRLGPGTKGPAGLPGRGAGRRGAEPAGDSPWRRPGCAPRGAGGRRAAAAATRRAGAPWWRARGGGGRRGPAGTGGAGGRRSGAAAGGWRAEGRGASAAHRPGRGRSQRRPERGPASSPICWRCPLPSAARGRRLKGEDPAARVRGGGSARPGDCGRRAPGRQGSALRTPAPPRPCAPAPPRPRAPAPPLPPPTGAPEGRGAAAAQRAGSRSAGCEPPAPDAGPEVRAAAGTQGPGRGWDGGALRRPGPRCAQGGRGGGRRAGPTCGAPSPPAGTPSGSGAALRGWGRTRPAASRGRRPAARMLPPQPLLSPLCASPCRRGGTARSPERRVRSMDRPRCSAHSPALRRWLLLGAVTVGLLAQSVLAGVKKFDVPCGGRDCSGGCQCYPEKGGRGQPGPVGPQGYTGPPGLQGFPGLQGRKGDKGERGSPGITGPKGDVGARGVSGFPGADGIPGHPGQGGPRGPPGYDGCNGTRGDVGRQGPEGPAGFLGPPGPQGPKGQKGEPYALSSVDRDKYRGEPGEPGLVGFQGPPGRPGPIGQMGPVGAPGRPGPPGPPGPKGQPGNRGLGFYGEKGEKGDMGLPGPNGIPSDTHHAIIGPMKEMFHPDQYKGEKGSEGEPGRKGISLKGEEGIMGFSGTRGAPGYDGEKGSPGQKGSRGLDGYQGPDGPPGPKGEAGDRGPPGAPAYFPHPSQVKGARGDPGFPGTHGDPGSRGEPGDPGPPGLPGPSIRDEDGKRGLPGEMGPKGFIGDPGIPAPYPGPPGTDGKPGLRGPPGAAGPPGPDGFLFGLKGTEGSAGFPGPSGFPGARGQKGWKGDAGDCKCAEGDQFVGGLPGLPGPKGFPGINGEPGRKGSQGDPGQHGIPGFPGFKGAPGTVGPPGPKGLKGDSRAITTKGERGQPGVPGVPGLKGDDGVPGRDGLDGFPGLPGPPGDGIKGPPGDSGYPGAPGTKGAPGERGPPGLGLPGPKGERGFPGDAGLPGPPGFPGPPGPPGTPGQIDCDTGVKRPIGGDGQEAVQPDCVRGPMGSPGLPGPPGPTGAKGLQGIPGLSGADGTPGLRGLPGDPGREGFPGPPGFVGPRGSKGAVGLPGPDGHPGPTGLPGPVGPPGDRGLPGEVLGAQPGPRGDAGLPGHPGLKGPPGERGPPGFRGSQGMPGMPGLKGQPGFPGPSGQPGLPGPPGQHGFPGAPGREGPLGLPGASGRGGLPGDRGDPGDTGVPGPVGMKGLSGDRGDPGLLGERGPPGSPGFKGMSGMPGIPGQKGGRGSPGMDGFQGMVGLKGRPGLPGNKGEAGFFGIPGLKGLAGEPGVKGSRGDPGPPGPPPIIQPGMKDIKGEKGDEGPMGLKGYLGLKGLPGMPGIPGLSGVPGLPGKPGHIKGIKGDIGIPGVPGLPGFPGVPGPPGIIGFPGFTGSRGDKGAPGRAGLYGEVGPTGDFGDSGDIINLPGSPGLKGERGIAGAPGLKGFFGEKGTEGEVGFPGITGVPGVQGPPGPKGQTGFPGLTGLQGPQGDPGRAGVPGNKGDYGWPGIPGSPGFPGIRGISGLHGLPGTKGLPGSPGADIHGDPGFPGPAGDRGDPGEANIRPGPIGAPGQKGERGDPGGRGPIGSPGLQGFPGITPPSNMSGLPGDKGAPGIFGLEGYRGPPGPPGPAALPGSKGDEGNPGAPGTPGTKGWGGDPGPQGRPGVFGLPGEKGPRGEPGFMGNTGATGSVGDRGPKGPKGDRGLPGAPGSVGSPGIAGIPQKITIQPGPVGPQGRRGPPGMQGEMGPQGPPGDPGFRGAPGKAGPQGRGGVSAVPGFRGDQGPMGHQGPVGQEGEPGRPGTPGLPGMPGRSVSIGYLLVKHSQTDQEPMCPVGMNKLWSGYSLLYFEGQEKAHNQDLGLAGSCLARFSTMPFLYCNPGDVCYYASRNDKSYWLSTTAPLPMMPVAEDDIKPYISRCSVCEAPAVAIAVHSQDVSIPHCPAGWRSLWIGYSFLMHTAAGDEGGGQSLVSPGSCLEDFRATPFIECNGGRGTCHYYANKYSFWLTTIPEQSFQGSPSADTLKAGLIRTHISRCQVCMKNL
>tr|A0A8I3N9U6|A0A8I3N9U6_CANLF Collagen type XXI alpha 1 chain OS=Canis lupus familiaris OX=9615 GN=COL21A1 PE=4 SV=1
MAHHITFLWIVLVLLLQNSVLAEDGEIRSSCRTAPTDLVFILDGSYSVGPENFEIVKKWLVNITKNFDIGPKFIQVGVVQYSDYPVLEIPLGSHDSGKNLVAAMESIHYLGGNTRTGKAIQFALDYLFAKSSRFLTKIAVVLTDGKSQDEVKDAAEAARDSKITLFAIGVGSETEDAELRAIANKPSSTYVFYVEDYIAISKIREVMKQKLCEESVCPTRIPVAARDEKGFDILLGLGVKKKVKKRILLSPTKIKGYEVTSKVDLSEFTSNVFPEGLPPSYVFVSTQRFKVKKMWDLWRILTIDGRPQIAVTLNGVDKTLLFTTTSMINGSQVVTFVDPQVKTLFDEGWHQIRLLVTEQDVTLYIDDQQIENKPLHPVLGIFISGQTQIGKYSGKEETVQFDVQKLRIYCDPEQNNRETACEIPGFNGECLNGPSDVGSTPAPCVCPPGKPGLQGPKGEPGQPGNPGYPGQSGQDGKPGYQGIAGSPGVPGSPGIQGVQGLPGYKGEPGRDGEKGDRGLPGFPGLHGIPGLKGEMGPKGDKGSTGFYGKKGAKGEKGNSGFPGLPGRAGEPGRHGKDGLMGSPGYKGEVGPPGAPGQDGSRGEPGIPGFPGNQGLMGQKGEIGPPGPLGKKGAPGIPGLMGRDGSPGQPGTPGSKGNKGEPGLQGMPGASGLKGEQGAVGPPGEPGYLGLPGIQGKKGDKGSQGEKGIQGQKGENGRQGIPGQQGIQGHHGMKGERGEKGEPGVRGATGPKGESGVDGLMGPVGPQGQPGEAGPQGPPGLDGKPGREFSEQFIRQVCTDVLRAQLPVLLQSGRIQSCDHCQSQHGSPGIPGPPGPIGPEGPRGFPGLPGRDGVPGLVGAPGRPGARGLKGLPGRNGAKGSQGFGYPGEQGPPGPPGPEGPPGISKEGPPGDPGLPGKDGDHGKPGIQGQPGPPGICDPSLCFSVIVGRDPFRKGPNY
>tr|A0A8I3PHE2|A0A8I3PHE2_CANLF Collagen type XVIII alpha 1 chain OS=Canis lupus familiaris OX=9615 GN=COL18A1 PE=4 SV=1
MARHPGRCLLLLLLLTCCPAAAQVDLLSLNWLWSTRTAGPTAEPVSEAPGSPHVQPRDETGTPVTPQPGPTEQGNAPASPEPPLRGLETDEHAASAAPSAPPAGPDPKEEKEENIAGVGAKILNVAQGIRSFVQLWDDTTRPESSSTAGTPAPVTPTSPLALPGPSRPPPENGTALWLGSTDAPRVEASTLPAPTRLPPSLDRPRAALREPSGPPPSPGRASLSSAPRGAPPGGIQPSPGPPQDLDGEGLRPGLQHRLPGLRGRSPHLLPLVMGALGADAAPSALSSDPPALLPGTPLSAVTGGRGAWAAPAADSLGPGPANNSAPLTPAGRCLPLPPALPVCGRLGIGRAWLPNHLQHASRDEVRAAARAWGGLLRTRCHRFLARFVCLLLAPPCRSGPPPAPPPCRQFCEALEDACWSHLPGAGLPVPCASLPAQEDGLCVFIGPGAESRGSEVGLLQLLGEPPPQQVTQVDDPDVGPAFVFGPDANSGQVARYHVPSPFFRDFSLLMHVRPATEGPGVLFAITDAAQAVVSVGVKLSGVRDGQQHVQLLYTEPGAARTRTAASFRLPAFTGQWTRLALSVDGATVALFVDCELFQRVPLERSPGGLQLEPGAGLFVAQAGGADPDKFQGMIAELRVRGDPHVSPLHCLEEDDDDSGGVSGDFGSGLEDDREPSGLLPKAELPEAPPVTSPPLTGGRDVEDSRMEEIEEEATASPLGARTLPGSATVTAESAQRLGGSLQEAPTGPAAHNPEAWPGPGPQGPPGPPGPPGKDGTPGRDGEPGDPGEDGRPGDPGPQGFPGTPGDVGPKGEKGDPGVGPRGPPGPQGPPGPPGPSFRHDKLTFIDMEGSGFGGDLESLRGPRGFPGPPGPPGVPGLPGEPGRFGMNSSDVPGPAGLPGVPGRDGPPGLPGAPGPPGPPGKEGGPGKPGPKGSPGDAGAPGPKGSKGDPGPIGVPGESGLAGPPGPAGPPGPPGPPGPPGPGLAAGFVDMEGSGEPFWSTAHGASGPQGPPGLPGVKGDPGIVGPPGAKGEVGADGPPGFPGLPGREGTAGAQGPKGEKGTQGEKGEPGRDGVGQPGLPGPPGPPGPVVYVSEQERAATGVPGPEGRPGHAGFPGPAGPKGDLGSKGQRGPPGPKGEKGEPGPAFSPDGSMLAPAQKGAKGEPGFRGPPGPYGRPGHKGEIGFPGRPGRPGMNGLKGEKGEPGQASAGFGMTGPPGPPGPPGPPGPPGTPVYDSNAFMEPGHPGPPGLPGHQGPSGPKGDKGDVGPPGPPGQFPFDLLQLGAEMKGEKGDRGDAGQKGERGEPGGGGFFGSSVPGPPGPPGYPGIPGPKGESVQGHPGPPGPQGPPGIGHEGRRGPPGPPGPPGPPGPPSFPGPYRQTISVPGPPGPPGPPGPPGTMGTSSGVRIWATYQTMLDKVPDVPEGWLMFVAEREELYVRVRNGFRKVLLEARVPLPRGTDNEVAALQPPVVQLHEGNPYPRREPTHATARPWRADDILASPPRLLDPQPYPGAPHHGSYVHFQPARPTGGPVHTHTHTHQDFQPVLHLVALNSPQPGGMRGIRGADFQCFQQARAAGLAGTFRAFLSSRLQDLYSIVRRADRTGVPVVNLRDEVLFPSWEALFSGSEGQLKPGARIFSFDGRDVLQHPAWPRKSVWHGSDPSGRRLTDSYCETWRTEAPAATGQASSLLAGRLLEQEAASCRHAFVVLCIENSVMTSFSK
>sp|Q9N281|COHA1_CANLF Collagen alpha-1(XVII) chain OS=Canis lupus familiaris OX=9615 GN=COL17A1 PE=2 SV=2
MDVTKKNKRDGSEVTERIITETVSTRLTSLPPKGGTSNGYAKTGSLSGGSRLEKHSLTHGSSGYINSSGSTRGNASTSSYRRAHSPASTLPNSPGSTFERKIHITRHGTYEGSSSGNSSPEYPRKEFASSSTRGRSQTRESEIRVRLQSASPSTRWTELDDVKRLLKGSRSASVSPTRNSSNTLPIPKKGTVETKMVTASSQSVSGTYDATILDANLPSHMWSSTLPAGSSMGTYHNNVTTQSSSLLNTNAYSAGSVFGVPNNMTSGSSTLHPGVSTCSSVFGMQNNLAPSSSTLSHSTATASTAYGMKKNLPQSPAVVSTGVSTSAACTTNVQNEDLLHKDCKFLILEKDNTPAKKEMELLIMTKDSGKVFTASPASIAATSFSDDTLKKEKQAAYTADTCLVSDANGDVKTVSTKGKAASAEMHNYNHRGGGSGGGGGGGGGGGGGPWGAAPAWCPCGSCCSWWKWLLGLLLTWLLLLGLLFGLIALAEEVRALKARVAELEQSRSNVLLFKEEMQRANKDWLQGEAPSVEAGGKLGLDGHQQEELWLFVRNRLMAEQENGNLRGSPGPKGDMGSQGPKGDRGLPGTPGIPGVLGHPGPQGPKGQKGSVGEPGMEGPMGQRGREGPMGPRGEPGPPGFGEKGDRGAAGEPGVQGPPGVPGSVGPKGSGGSPGPRGPPGPMGPQGLRGEVGLPGIKGDKGPLGSPGPKGDQGEKGPRGLTGEPGLRGLPGAVGEPGAKGAVGPAGPDGHQGPRGEQGLTGMPGTRGPPGPSGDPGKPGFTGPQGPQGLPGTPGRPGAKGEPGAPGRIMTSEGSSTITVPGPPGPPGAMGPPGPPGAPGPRGERGLAGESFMGSSSSISELLSTRSFKEPMQTCHRASFLEARVAKTTPALSGRHCVLDTCRKGVDLRGPPGPPGPPGPPDLPFRVRQDPEAPQVKAELPGKRYESIGTQSLGLALGKSLPATSPQHRVLETYFSGPPGPPGPPGPKGDQGSSSLGLNLQGPPGPRGPKGDKGGSSSSTMFMPGPPGPPGPPGPPGSISSSGREIQQYISEYLQSDSIRSYLSGVQGPPGPPGPPGPVTTIAGETFDYSELASRVSSYLQTSGYSIGSSVSISTEDIVAALQREYLRRAGGWEPWGLGLPLPELLRASEEALVLVPSGQGRPGCGRAVAREPCGLGGPTPALPVLAGDDVRQYLRQYVIGDWSLQSLDYAELSSRILSYMSSSGISIGLPGPPGPPGLPGTSYEELLSLLQGSEYRGIIGPPGPPGPPGIPGNAWSSISVEDLSSYLHTAGVSSIPGPPGPPGPPGPRGPPGVSGALATYAAENSDSFRSELISYLTSPDVRSFIVGPPGPPGPQGPPGDSRLVSMDGSYSRDSRSSSHSASVSRGSSYSSSMGIGGASGGSLGEAGAFGLDMGLGRGYGGAAEGGMYGGEGGPLGAGFAGGLDYNELAVRVSESLQRQGLLQGMAYTVQGPPGQPGPQGPPGISKVFSAYSNVTEDLMDFFRSKSTSVIVFLTPCCPVRGALQDHQVGLGHPALEGTREKKETKVTKSMRGGEREASPSSHELPLEEQPLASVLAMAYGVHVKISPKGGSWRLTSY
>tr|A0A8I3MQ67|A0A8I3MQ67_CANLF Collagen type XVI alpha 1 chain OS=Canis lupus familiaris OX=9615 GN=COL16A1 PE=4 SV=1
MWVSWLPGLWLLSLWAACSQAADTGEQCPLSQEEGLKLEHRSHLSTNVTGFNLIRRLNLMKTSAIKKIRNPKGPLILRLGAAPLTQPMRRVFPRGLPSEFALVLTLLLKKHTHQHTWYLFQVTDGDGYPQISLEVNSQERSLELRARGQDGDFVSCIFPVPQLFDLRWHKLVLSVAERVASVHVDCTSASSRPLGPRRPMRPGGHVFLGLDAEQGKPVSFDLQQAHIYCDPELVLEEGCCEILPGGCPPETSKARRDTQSNELIEINPQTEGKVYTRCFCLEEPQNSKVDAQLTGSISQKEERGTKARQEPAANECPPCVHGARESNVTVGPSGPKGGKGERGLPGPSGPKGEKGARGSDCVRVSPEAPLQCAEGPKGEKGESGALGPSGLPGSAGQKGQKGEKGDGGIKGSPGKPGRDGRPGEICVMGPKGQKGDPGFVGPEGLAGKPGPPGHPGPPGIGLPGTPGDPGGPPGPKGDKGSSGVPGKEGPGGKPGKPGVPGLKGEKGDPCEVCPTLPEGFQNFMGLPGKPGPKGEPGDPAPAKGDPGIQGPKGEKGDSCSSCSLAVGAQHLGPSTGAKGDVGSPGFGLPGLPGKTGAPGPAGLKGEKGNFGEAGPAGRQGPPGPAGPTGTKGEKGEPCEPCPALSKPQDEDGYVVALPGPPGDKGEPGPPGFGLPGKQGRAGERGLKGQKGDAGNPGDPGVPGTMGQPGLSGEPGVRGPVGPKGEKGDGCSACPSLQGAVTNVAGLPGKPGPKGEPGPEGVGRPGKPGQPGLPGVQGPPGLKGIQGEPGSPGKGAQGPQGEPGVQGLPGIQGFPGPRGPPGPTGEKGAKGSPGLKGAAGPMGPPGASVSGPPGPDGQQGQTGLPGARGMPGEKGPQGEKGEPGECSCPSRGDPIFSGMPGAPGLWMGSSWQPGPQGPPGVPGPPGPPGMPGLQGLPGNTGLPGQPGLTAELGSLPIEQHLLKSICGDCVQGQTAHPVGLLEKGEKGDQGIPGVPGLDSCARCFAERERPRAEEARGDNGEGDPGCAGSPGLPGPPGLPGQRGEEGPPGMRGSPGPPGPIGPPGFPGAVGSPGLPGLQGERGLRGPTGEKGEPGPPGQPGYPGAMGPPGLPGIKGERGYIGPPGEKGESGPPGSEGLPGPAGPAGPRGERGPQGNSGEKGDQGFQGQPGFPGPPGPPGFPGKAGAPGPPGPQAEKGSEGIRGPPGMPGPPGPPGSPGIQGPAGLDGLDGKDGKPGLRGDPGPAGPPGLMGPPGFKGKTGHPGLPGPKGDCGKPGPPGSSGRPGAEGEPGAMGPQGRPGPPGHIGPPGPPGQPGPAGISAMGLKGDRGATGERGLLGLPGQPGPPGHPGPPGEPGADGAAGKEGPPGKQGLYGPPGPKGDPGPSGQKGQAGEKGRAGMPGGPGKSGSMGPVGPPGPAGERGHPGSPGPAGSPGLPGVPGSMGDMVNYDEIKRFIRQEIIKMFDERMAYYTSRMQFPMEMAAAPGRPGPPGKDGAPGRPGAPGSPGLPGQIGREGRQGVPGMRGLPGTKGEKGDIGIGIAGENGLPGPPGPQGPPGYGKMGATGPMGQQGIPGIPGPPGPMGQPGKAGHCNPSDCFGAMPMEQQYPPMKNMKGPFG
>tr|A0A8I3RVN0|A0A8I3RVN0_CANLF Collagen type XIV alpha 1 chain OS=Canis lupus familiaris OX=9615 GN=COL14A1 PE=4 SV=1
MKIFQCNMQYWLFPALLAIAYFCTIVQGQVAPPTRLRYNVISHDSIQISWKPPRGKFGGYKLLVTPASGGKTNQLNLQNTATKAIIQGLMPDQNYTVQIIAYSKDKESKPAQGQFRINDLEKRKEPKPRVKVVDKGNGHKPSPPEEVKFFCEIPAIADIVILVDGSWSIGRFNFRLVRLFLENLVTAFNVGSEKTRIGLAQYSGDPRIEWHLNAFNTKDEVIEAVRNLPYKGGNTLTGLALNYIFENSFKPEAGARTGVSKIGILITDGKSQDDIIPPSRNLRESGVELFAIGVKNADENELREIASEPDSTHVYNVAEFDLMHTVVESLTRTVCSRVEEQDREIKASALATIGPPTELITSEVTARSFMVNWTHAPGKVEKYRVVYYPARGGKPDEVVVDGSVSSTVLKSLMSLTEYQIAVFAIYAHTASEGLRGTETTLALPMVSNLELYDVTENSLRAKWNAVPGASGYLILYAPLTEGLAGDEKEMKIGETHTDIELRGLLPNTEYTVTVYAMFGEEASDPVTGQETTLPLSPPRNLRISNVGSNSARLAWDPTSRKISGYRIVYNNADGTEINEVEVDPVTTFPLKGLTPLTDYTVAIFSIYDEGQSEPLTGIFTTEEVPAQQYLEIDEVTTDGFRVTWHPLSVDEGQHKLMWIPVYGGKTEEVLLKEDQDSYVIEGLEPGTEYEVSLLAVLDDGSESEVVTAVGTTLDSFWTEPSTTIAPTRPVTSVFRTGIRNLVVDDETTSSLRVKWDISDSNVQQFRVTYLTAPGDHAEEVVGTVMVPGSQNNLLLKPLLPNTEYKVTVTPIYDDGEGVSVSAPGKTLPPSGPQNLRVSDEWYNRLRITWDPPSSPVKGYRIVYKPVSVAGPTLETFVGSGINTILITNLLSGMDYNVKIFASQASGFSDALTGVVKTLFLGVTNLQADQIQMTSLCARWQVHRHATAYRVVIESLQDTKKQESTVSGGTTRHCFYGLQPDSEYKISVYTKLQEIEGPSVSILEKTQSLPTQPPTFPPTIPPAKEVCRAAKADLVFMVDGSWSIGDENFNKIINFLYSTVGALNKIGADGTQVAMVQFTDDPRTEFKLNAYNTKETLLDAIKHISYKGGNTKTGKAIKHVRDSLFTAESGTRRGIPKVIVVITDGRSQDDVNKISGEMQSNGYSIFAVGVADADYSELVSIGSKPSSRHVFFVDDFDAFKKIEDELITFVCETASATCPLLYKDGTDLAGFKMMEMFGLVEKDFSSVEGVSMEPGTFNVYPCYRIHKDALVSQPTKYLHPEGLPSDYTMSFLFRILPDTPEEPFALWEILNKNSDPLVGVILDNGGKTLTYFNYDYSGDFQTVTFEGPEIRKIFHGSFHKIHIVVSKTLVQVVIDCKHVAEKAINASANITSDGVEVLGRMVRSRGPNGNSAPFQLQMFDIICSTSWADRDKCCELPGLRDEETCPELPHSCSCSEINTGTLGPAGPPGGPGLRGPKGQRGEQGPKGPEGPRGETGPPGPQGPPGPQGPSGLSIQGMPGMPGAKGEKGETGLPGPQGIPGGIGSPGRDGSPGQRGFPGKDGSSGPPGPPGPIGIPGAPGVPGITGSMGPQGALGPPGIPGAKGERGERGDLQSQAMVRAVARQVCEQLIQSHMARYTAILNQIPSQSSSVRTIQGPPGEPGRPGSPGTPGEQGPPGTPGFPGNAGVPGTPGERGLTGVKGEKGNPGIGTQGPRGPPGPAGPSGESRPGSPGPPGSPGPRGPPGHLGVPGPQGPSGQPGYCDPSSCSAYGVGAPHPDQPEFTPVQDELEAMELWGSGI
>tr|A0A8I3NL35|A0A8I3NL35_CANLF Collagen type XII alpha 1 chain OS=Canis lupus familiaris OX=9615 GN=COL12A1 PE=4 SV=1
MRTGLPPALAALGAALLLSSIEAEVDPPSDLNFKIIDENTVHMSWARPADPIVGYRITVDPTTDGPTKEFTLAASTTETLLSDLIPEIEYVVTITSYDEVEESVPVIGQLTIQTGGPTKPGEKKPGKPEIQKCSVSAWTDLVFLVDGSWSVGRNNFKYILDFIGALVSAFDIGEEKTRVGVVQYSSDTRTEFNLNQYYRTDELLAAIKKIPYKGGNTMTGDAIDYLIKNTFTESAGARVGFPKVAIIITDGKSQDEVEIPARELRNIGVEVFSLGIKAADAKELKQIASTPSLNHVFNVANFDAIVDIQNEIISQVCSGVDEQLGELVSGEEVIEPPSNLVATEVSSKYIKLSWSPSPSSVTGYKVLLTPMTAGSRQHALSVGPQTTTLSVRDLSADTEYQISISAMKGLTSSEPVSIMEKTQPMKVQVECSRGVDIKADIVFLVDGSYSIGIANFVKVRAFLEVLVKSFEISPNRVQISLVQYSRDPHTEFTLKKFTKVEDIIEAINTFPYRGGSTNTGKAMTYVREKIFVPSKGSRGNVPKVMILITDGKSSDAFRDPAIKLRNSDVEIFAVGVKDAVRSELEAIASPPAETHVFTVEDFDAFQRISFELTQSICLRIEQELAAIKKKAYVPPKDLSFSETTSYSFKANWSPAGENVFSYHITYKEATGDDEVTVVEPASSTSVVLNNLKPETLYLVNVTAEYEDGFSVPLTGEETTVEVKGAPRNLKVTDETTDSFKITWTQAPGRVLRYRIIYKPVASGESKEVTTPANQRRITLENLTPDTKYEVSVIPEYFSGPGSPLTGNAATEEVRGTPRDLRVSDPTTSTMKLSWTRAPGKVKQYLVTYIPAAGGETQEVTVRGDTTSTVLRGLNEGTQYALSVTALYASGAGDALYGEGMTLEERGSPKDLVTKDITDTSIGAYWTSAPGMVRGYRVSWKSLYDDIETGEKSLPGDTIHTVIENLQPETKYKVSVFAVYSSGEGEPLNGEATTELSQDSKTLKVDEETENTMRVTWKPAPGKVINYRVVYRPRGGGRQMVAKVPPTVTSTVLKRLQPQTTYDITVLPMYKTGEGKLRQGSGTTASRFKSPRNLKTSDPTMSSFRVTWEPAPGEVKGYKVTFHPTGDDRRLGELVVGPYDNTVVLEELRAGTTYKVNVFGMFDGGESSPLVGQEMTTLSDTTVMPILSSGMECLTRAEADIVLLVDGSWSIGRANFRTVRSFISRIVEVFEIGPKRVQIALAQYSGDPRTEWQLNAHRDKKSLLQAVANLPYKGGNTLTGMALNFIRQQNFRTQAGMRPRARKNGGVLITDGKSQDDVEAPSKKLKDEGVELFAIGIKNADEDELKMIATDPDDTHAYNVADFESLSKIVDDLTINLCNSVKGPGDLEAPSNLVISERTHRSLRVSWTPPSDSVDRYKVEYYPVSGGKRQEFYVSRLESSTVLKDLKPETEYVVNVYSVVEDEYSEPLKGTEKTLPVPVVSMNIYDISPTTMHVQWQPVGGATGYTLSYEPINGTEPTKPKEMRVGPTVNDVQLTDLSPNTEYAVTVQAALHDLTSEPVTAREVTLPLPKPRDLRLRDVTHSTMNVLWEPAPGKVRKYIVRYKTPEEDVKEVEVDRSRTSTPLRDLFSQTLYTVDVSAIYDEGESPPVTAQETTRTVPAPTNLKITEVTPESFRGTWDHGASDVSLYRITWAPYGSSDKMETILNGDENTLVFENLNPNTLYEVSVTAIYPDESESDDLTGSERTHFTLTTQAPKSGPRNLQVYNATSNSLTVKWDPASGRVQKYRITYQPSTGEGNEQTTTIGGRQNSVVLQKLKPDTPYTITVSSLYPDGEGGRMTGRGKTKPLNTVRNLRVYDPSTSTLNVRWDHAEGNPRQYKLFYAPTAGGPEELVPIPGNTNYAILRNLQPDTPYTVTVVPVYTEGDGGRTSDTGRTLVRGLARNVQVYNPTPNSLDVRWDPAPGPVQQYRIVYSPVAGTRPSESIVVPGNTRTVHLERLIPDTPYSVNIVALYSDGEGNPSPGQGRTLPRSGPRNIRVFGETTNSLSVAWDHADGPVQQYRIIYSPTVGDPIDEYTTVPGRRNNVMLQPLQPDTPYKITVIAVYEDGDGGHLIGNGRTVGLLPPQNIHISDEWYTRFRVSWDPSPSPVLGYKIVYKPVGSNEPMEAFVGEMTSYTLHNLNPSTTYDVNVYAQYDSGLSVPLTDQGTTLYLNVTDLKTYQIGWDTFCVRWSAHRAATSYRLKLSPADGTRGQEITVRGSETSHCFTGLSPDADYGVTVFVQTPNLEGPGVSVKEHTTVKPTEAPTEPPTPPPPPTIPPARDVCKGAKADIVFLTDASWSIGDDNFNKVVKFIFNTVGAFDEISPAGIQVSFVQYSDEVKSEFKLNTYNDKAQALGALQNIRYRGGNTRTGKALTFIKEKVLTWESGMRKNVPKVLVVVTDGRSQDEVKKAALVIQQSGFSVFVVGVADVDYNELANIASKPSERHVFIVDDFESFEKIEDNLITFVCETATSSCPLIYLDGYTSPGFKMLEAYNLTEKNFASVPGVSLESGSFPSYSAYKLQKNAFVNQPTADLHPNGLPSSYTIILLFRLLPETPTDPFAIWQITDRDYKPQVGVIADPSSKTLSFFNKDIRGEVQTVTFDTDEVKTLFYGSFHKVHIVVTSKSVKIYIDCYEIIEKDIKEAGNITTDGYEILGKLLKGERKSATFQIQSFDIVCSPVWTSRDRCCDIPSRRDEAKCPALPNACTCTQDSVGPPGPPGPAGGPGAKGPRGERGISGAVGPPGPRGDTGPPGPQGPPGPQGPNGLSIPGEQGRQGMKGDAGEPGLPGRTGTPGLPGPPGPMGPPGDRGFTGKDGAMGPRGPPGPPGSPGSPGVTGPSGKPGKPGDHGRPGPSGLKGEKGDRGDIASQNMMRAVARQVCEQLISGQMSRFNQMLNQIPNDYHSSRNQPGPPGPPGPPGSAGARGEPGPGGRPGFPGTPGMQGPPGERGLPGEKGERGIGSPGPRGLPGPPGPQGESRTGPPGSTGSRGPPGPPGRPGNSGIRGPPGPPGYCDSSQCASIPYNGQGYPGSG
>tr|A0A8I3PF38|A0A8I3PF38_CANLF Collagen type X alpha 1 chain OS=Canis lupus familiaris OX=9615 GN=COL10A1 PE=4 SV=1
MLPQTALLLLMSLNLVHGEFYAERYQTPTGIKGPPPPNTKTQFFIPYAIKSKGVSVRGEQGIPGPQGPAGPRGHPGPSGPPGKPGHGSPGPQGEPGLPGPPGPSATGKPGLPGLPGKPGSKGPSGPKGDIGPAGLPGPRGPPGPPGSPGPAGITIPGKPGQQGPMGAPGPRGFPGEKGAPGVPGVHGQKGETGYGAPGHPGERGPPGPQGPLGPPGPPGVGKRGETGFPGQPGIKGDRGFPGERGAAGPPGPQGPPGERGPEGTGKPGAPGAPGQPGIPGTKGHPGAPGIAGSPGAPGFGKPGLPGLKGQRGPIGLPGSPGAKGEQGPAGHSGEPGLTGPPGNMGPQGPKGIPGNQGIPGPKGEMGPVGPAGHPGAKGERGSSGLDGKPGYPGEPGSSGPKGNSGLPGPKGDAGLRGSPGLPGPVGPAGAKGTPGHNGETGPRGAPGIPGTRGPIGPPGIPGFPGSKGDPGIPGPPGPAGMATKGLNGPTGPPGPPGPRGHAGEPGLPGPPGPPGQAASSEGFIKAGQQPFVSAHQGVTGMPMSAFTVILSKAYPAVGIPIPFDKILYNKQQHYDPRTGIFTCQIPGTYYFSYHVHVKSTHVWVGLYKNGTPVMYTYDEYTKGYLDQASGSAVLELTENDQVWLQLPNTGSNGLYSSQYVHSSFSGFLVAPM
>tr|A0A8I3S7Z3|A0A8I3S7Z3_CANLF Collagen type VI alpha 1 chain OS=Canis lupus familiaris OX=9615 GN=COL6A1 PE=4 SV=1
MGPGRALLPLLLACWAAAQDAPGSARAVAFQDCPVDLFFVLDTSESVALRLKPYGALVDKVKAFTKRFIDNLRDRYYRCDRNLVWNAGALHYSDEVEIISPLTPMPADRDALKAKVDAVKYFGKGTYTDCAIKKGLEELLVGGSHLKENKYLIVVTDGHPLEGYKEPCGGLEDAVNEAKHLGVKVFSVAITPDHLEPRLSIIATDHTYRRNFTAADWGQSRDAEEIITQTIDTIVDMIKNNVEQVCCSFECQPARGPPGPRGDPGYEGERGKPGLPGEKGEAGEPGRPGDLGPIGYQGMKGEKGSRGEKGSRGSKGYKGEKGKRGIDGVDGMKGEMGYPGLPGCKGSPGFDGAQGPPGPKGDAGAFGRKGEKGAPGADGEPGRPGNTGPPGDEGEPGLPGPPGEKGEAGDEGNPGPDGAPGERGGPGERGPRGTPGVRGPRGDPGEAGPQGDQGREGPVGIPGDPGEAGPAGPKGYRGDEGPPGPEGSRGAPGPAGPPGDPGLMGERGEDGPPGNGTEGFPGFPGYPGSRGPPGINGTKGYPGLKGDEGEAGDPGDDNNDISPPGVKGAKGYRGPEGPQGPPGHTGPPGPDECEILDIIMKMCSCCECKCGPIDILFVLDSSESIGLQNFEIAKDFVVKVIDRLSRDELVKFEPGQSHVGVVQYSHNQMQEHVDLRDPNIRSVQELKEAIKKLRWMAGGTFTGEALQYTRNQLLPPTQNNRIALVITDGRSDTQRDTTPLSVLCGPDIQVVSVGIKDMFGYVAGSDQLNVISCQGLGPQGRPGISLVKENYAELLEDNFLKNVTTQICIDKKCPDYTCPIMFSSPADITILLDGSASVGSHNFDTTKRFAKRLAERFLTAGRTDPAHDVRVAVVQYSGPGQQRPGRGALRFLQNYTVLASTVDGMDFFNDATDVNDALGYVTRFYREASTRDAKKRLLLFSDGNSQGATAAAIEKAVQEAQRADIEIFVVVVGRQVNEPHVRVLVTGKTAEYDVAFGERHLFRVPSYQALLRGVFYQTVSRKVALG
>tr|A0A8I3NL86|A0A8I3NL86_CANLF Collagen type IX alpha 1 chain OS=Canis lupus familiaris OX=9615 GN=COL9A1 PE=4 SV=1
MKNFWKIPVFFFVCSFLGSWTSAAVKRRPRFPVNSNSNGGNELCPKVRIGQDDLPGFDLISQFQVDKAASRRAIQRVVGSTALQVAYKLGNNADFRIPTRDLYPSGLPEEYSFLTTFRMTGSTLEKNWSIWQIQDSSGKEQVGVKINGQTKSVAFSYKGVDGSLQTATFSNLPSLFDSQWHKIMIGVERSSATLFVDCNRIQSLPIKPRGQIDVDGFAVLGKLADNPQVSVPFELQWMLIHCDPLRPRRETCHELPVRVTPSETADQRGPPGVQGPPGPPGPPGVPGIDGIDGDRGPKGPPGPPGPAGEPGKPGAPGKPGTPGADGLTGPDGSPGSVGPRGQKGEPGVPGSRGFPGRGIPGPPGPPGAAGLPGELGRVGPIGDPGRRGPPGPPGPPGPSGTIGFHDGDPLCPNSCPPGRSGYPGLPGMRGHKGAKGEIGEPGRQGHKGEEGDQGEQGEVGAQGPPGAQGLRGITGIVGAKGEKGARGIDGEPGPQGIPGAPGDQGQRGPPGEIGPKGDRGPQGSRGIPGLPGTKGDTGLPGVDGREGIPGMPGTKGEPGKPGPPGDAGLQGLPGVPGIPGAKGVAGEKGNTGAPGKPGQLGNSGKPGQQGPPGEVGPRGPRGLPGSRGEVGPVGPPGLPGKLGSLGSPGLPGLPGPPGLPGMKGDRGVVGEPGPKGERGSSGEEGEAGERGELGEIGLPGPKGSVGNPGEPGLRGPEGSRGLPGEEGPRGPPGPRGVQGEQGATGLPGIQGPPGRAPTDQHIKQVCMRVMQEHLAEMAASLKRPDSGASGLPGRPGPPGPPGPPGENGFPGQMGLRGLPGIKGPPGALGLRGPKGDLGERGERGPPGRGPKGLPGATGLPGEPGPASYGRNGRDGERGPPGVAGIPGVPGPPGPPGPPGFCEPASCTMQAGQRAFSKGPDQ
>tr|A0A8I3S0U4|A0A8I3S0U4_CANLF Collagen type IV alpha 1 chain OS=Canis lupus familiaris OX=9615 GN=COL4A1 PE=4 SV=1
MGPRLGVWLLLLPAALLLHEERSRAAAKGGCAGSGCGKCDCHGVKGQKGERGLPGLQGVIGFPGMQGPEGPQGPPGQKGDTGEPGLPGTKGTRGPPGASGYPGNPGLPGIPGQDGPPGPPGIPGCNGTKGEPGPLGPPGLPGFAGNPGPPGLPGMKGDPGEIIGHVPGTLLKGERGFPGPPGTPGSPGLPGLQGPVGPPGFTGPPGPPGPPGPPGEKGQMGLSFQGPKGDKGDQGVSGPPGVPGQAQVQEKGDFATKGEKGQKGEPGFQGMPGVGEKGEPGKPGPRGKPGKDGEKGEKGSPGFPGDSGYPGLPGREGFKGDKGEAGPPGPPGIAIGPGPLGEKGERGYPGAPGLRGEPGPKGFPGLQGQPGPPGFPVPGQAGAPGFPGERGEKGDQGFPGVSLPGPSGRDGLPGPPGLPGPPGQPGHTNGIVECQPGPPGDQGPPGNPGQPGLTGEVGEKGQKGDSCLVCDMAGLRGPPGPQGPPGEIGFPGQPGAKGDRGLPGRDGLEGLPGPQGVPGLMGQPGAKGEPGEIYFDARLKGDKGDPGFPGQPGMPGRAGSPGRDGHPGLPGPKGSPGSVGLKGERGPPGGVGFPGSRGDIGPPGPPGFGPIGPVGDKGQAGFPGIPGSPGQPGPKGEAGKVVPLPGPPGAQGLPGSPGFQGPQGDRGFPGTPGRPGLPGEKGAIGQPGIGFPGPPGPKGVDGLPGDVGPPGSPGRPGFNGLPGNPGVPGQKGEPGIGLPGLKGLPGLPGIPGTPGEKGNIGGPGVPGEHGAIGPPGLQGIRGDPGPPGLQGPKGAPGVPGIGPPGAVGPPGGQGPPGSSGPPGVKGEKGFPGFPGLDMPGPKGDKGSQGLPGLTGQSGLPGLPGQQGTPGVPGFPGPKGEMGVMGTPGQPGSPGPAGLPGLPGEKGDHGFPGSSGPRGDPGFKGDKGDVGLPGKPGSMDKVDMGSMKGQKGDQGEKGQIGPTGDKGSRGDPGTPGVPGKDGQAGHPGQPGPKGDPGIGGTPGAPGLPGPKGSVGGMGLPGTPGEKGVPGIPGPQGVPGLPGEKGAKGEKGQAGLPGIGIPGRPGDKGEQGISGFPGSPGEKGEKGSAGVPGIPGSPGPKGLPGTVGYPGSPGLPGEKGDKGLPGSDGIPGIKGEAGLPGQPGPTGPAGQKGEPGSDGIPGSVGEKGEPGLPGRGFPGFPGAKGEKGSKGDVGFPGQAGSPGIPGSKGEPGFLGPPGPQGQPGLPGAPGHAVEGPKGDRGPQGQPGLPGLPGPVGPPGLPGLDGLKGDKGNPGWPGAPGAPGPKGEPGFQGLPGIGGSPGITGSKGDMGPPGVPGFQGQKGLPGLQGAKGDQGDQGFPGSKGLPGPPGPPGPYDIVKGEPGLPGPEGPAGLKGLPGPPGPKGQQGVTGSVGLPGPPGIPGFDGAPGQKGETGPFGPPGPRGFPGPPGPDGLPGSMGPPGTPSVDHGFLVTRHSQTTDDPQCPPGTKILYHGYSLLYVQGNERAHGQDLGTAGSCLRKFSTMPFLFCNINNVCNFASRNDYSYWLSTPEPMPMSMAPIAGDNIRPFISRCAVCEAPAMVMAVHSQTIQIPQCPSGWSSLWIGYSFVMHTSAGAEGSGQALASPGSCLEEFRSAPFIECHGRGTCNYYANAYSFWLATIERSEMFKKPTPSTLKAGELRTHVSRCQVCMRRT
>tr|A0A8I3P6Q4|A0A8I3P6Q4_CANLF Collagen type III alpha 1 chain OS=Canis lupus familiaris OX=9615 GN=COL3A1 PE=4 SV=1
MTSFVQKGTWLLLALLQPAVISAQQQAIDGGCSHLGQSYADRDVWKPEPCQICVCDSGSVLCDDIICDEQELDCPNPEIPFGECCAVCPQPPTSPPRPPNGHGPQGPKGDPGPPGIPGRNGDPGIPGQPGSPGSPGPPGICESCPTGPQNYSPQFESYDVKAGVAGGGIGGYPGPAGPPGPPGPPGTSGHPGSPGSPGYQGPPGEPGQAGPAGPPGPPGAMGPSGPAGKDGESGRPGRPGERGLPGPPGMKGPAGMPGFPGMKGHRGFDGRNGEKGDTGAPGLKGENGLPGENGAPGPMGPRGAPGERGRPGLPGAAGARGNDGARGSDGQPGPPGPPGTAGFPGSPGAKGEVGPAGSPGSNGSPGQRGEPGPQGHAGAPGPPGPPGSNGSPGGKGEMGPAGIPGAPGLIGARGPPGPPGTNGAPGQRGGAGEPGKNGAKGEPGPRGERGEAGSPGIPGPKGEDGKDGSPGEPGANGLPGAAGERGAPGFRGPAGANGLPGEKGPAGERGGPGPAGPRGAPGEPGRDGVPGGPGMRGMPGSPGGPGSDGKPGPPGSQGESGRPGPPGPSGPRGQPGVMGFPGPKGNDGAPGKNGERGGPGGPGPQGPAGKNGETGPQGPPGPTGPAGDKGDAGPPGPQGLQGLPGTSGPPGENGKPGEPGPKGESGSPGVPGGKGDSGAPGERGPPGAAGPMGPRGGAGPPGPEGGKGAAGPPGPPGSAGTPGLQGMPGERGGPGGPGPKGDKGEPGSAGADGAPGKDGPRGPTGPIGPPGPAGQPGDKGEGGAPGLPGIAGPRGGPGERGEHGPPGPAGFPGAPGQNGEPGAKGERGAPGEKGEGGPPGVAGPPGGAGPAGPPGPQGVKGERGSPGGPGAAGFPGGRGLPGPPGNNGNPGPPGSSGAPGKDGPPGPPGNNGAPGSPGVSGPKGDAGQPGEKGSPGPQGPPGAPGPLGIAGITGARGLAGPPGIPGPRGSPGPQGVKGENGKPGPSGHNGERGPPGPQGLPGLAGTAGEPGRDGNPGSDGLPGRDGAPGGKGDRGENGSPGAPGAPGHPGPPGPVGPAGKSGDRGETGPAGPSGAPGPAGSRGPPGPQGPRGDKGETGERGLNGIKGHRGFPGNPGAPGSPGPAGHQGAIGSPGPAGPRGPVGPSGPPGKDGTSGHPGPIGPPGPRGNRGERGSEGSPGHPGQPGPPGPPGAPGPCCGGGAAALAAAGGEKAGGFAPYYGDEPMDFKINTEEIMTSLKSVSGQIESLVSPDGSRKHPARNCRDLKFCHPELKSGEYWVDPNQGCKLDAIKVFCNMETGETCLNASPGSVPRKNWWTDSGAEKKHVWFGESMDGGFQFGYGNPELPEDVLDVQLAFLRLLSSRASQNITYHCKNSIAYMDHASGNVKKALRLMGSNEGEFKAEGNSKFTYTVLEDGCTKHTGEWGKTVFEYRTRKAVRLPIIDIAPYDVGGPDQEFGVDVGPVCFL
>tr|O77753|O77753_CANLF Collagen type II alpha 1 chain OS=Canis lupus familiaris OX=9615 GN=COL2A1 PE=2 SV=2
MIRLGAPQTLVLLTLLVAAVLRCHGQDVQKAGSCVQDGQRYNDKDVWKPEPCRICVCDTGTVLCDDIICEDMKDCLSPETPFGECCPICSTDLATASGQPGPKGQKGEPGDIKDIVGPKGPPGPQGPAGEQGPRGDRGDKGEKGAPGPRGRDGEPGTPGNPGPPGPPGPPGPPGLGGNFAAQMAGGFDEKAGGAQMGVMQGPMGPMGPRGPPGPAGAPGPQGFQGNPGEPGEPGVSGPMGPRGPPGPPGKPGDDGEAGKPGKSGERGPPGPQGARGFPGTPGLPGVKGHRGYPGLDGAKGEAGAPGVKGESGSPGENGSPGPMGPRGLPGERGRTGPAGAAGARGNDGQPGPAGPPGPVGPAGGPGFPGAPGAKGEAGPTGARGPEGAQGPRGEPGTPGSPGPAGASGNPGTDGIPGAKGSAGAPGIAGAPGFPGPRGPPGPQGATGPLGPKGQTGEPGIAGFKGEQGPKGEPGPAGPQGAPGPAGEEGKRGARGEPGGAGPVGPPGERGAPGNRGFPGQDGLAGPKGAPGERGPSGLAGPKGANGDPGRPGEPGLPGARGLTGRPGDAGPQGKVGPSGAPGEDGRPGPPGPQGARGQPGVMGFPGPKGANGEPGKAGEKGLPGAPGLRGLPGKDGETGAAGPPGPAGPAGERGEQGAPGPSGFQGLPGPPGPPGEGGKPGDQGVPGEAGAPGLVGPRGERGFPGERGSPGAQGLQGPRGLPGTPGTDGPKGASGPAGPPGAQGPPGLQGMPGERGAAGIAGPKGDRGDVGEKGPEGAPGKDGGRGLTGPIGPPGPAGANGEKGEVGPPGPAGTAGARGAPGERGETGPPGPAGFAGPPGADGQPGAKGEQGEAGQKGDAGAPGPQGPSGAPGPQGPTGVTGPKGARGAQGPPGATGFPGAAGRVGPPGSNGNPGPPGPPGPSGKDGPKGARGDSGPPGRAGDPGLQGPAGPPGEKGEPGDDGPSGPDGPPGPQGLAGQRGIVGLPGQRGERGFPGLPGPSGEPGKQGAPGASGDRGPPGPVGPPGLTGPSGEPGREGSPGADGPPGRDGAAGVKGDRGETGPVGAPGAPGSPGSPGPAGPTGKQGDRGEAGAQGPMGPAGPAGARGIPGPQGPRGDKGEAGEAGERGLKGHRGFTGLQGLPGPPGPSGDQGASGPAGPSGPRGPPGPVGPSGKDGANGIPGPIGPPGPRGRSGETGPAGPPGNPGPPGPPGPPGPGIDMSAFAGLGQREKGPDPLQYMRADQAAGDLRQHDAEVDATLKSLNNQIESIRSPEGSRKNPARTCRDLKLCHPEWKSGDYWIDPNQGCTLDAMKVFCNMETGETCVYPNPASVPKKNWWSSKSKDKKHIWFGETINGGFHFSYGDDNLAPNTANVQMTFLRLLSTEGSQNITYHCKNSIAYLDEAAGNLKKALLIQGSNDVEIRAEGNSRFTYTVLKDGCTKHTGKWGKTMIEYRSQKTSRLPIIDIAPMDIGGPEQEFGVDIGPVCFL
>tr|A0A8I3Q3Q8|A0A8I3Q3Q8_CANLF Coiled-coil domain containing 80 OS=Canis lupus familiaris OX=9615 GN=CCDC80 PE=4 SV=1
MIFLFLLSLSLFLSILPLPPRLPTLLPFKADCTMTWTTALSFAMLVAVWLVCGSEPHLPAAKRGSHGARGAPLVSPAPRRPARLLRHAGRSRGIGRGALEEPSLPPPLRRRGVPVPRAAPPPAPPAPPRISGAPARPKQRPGAPRSPRDMIRDEGTSARSRPLRWPAGSGSPNVLASFAGKSRVWVISAPHASEGYYRLMMSLLKDDVYCELAERHIQQIVLFHRAGDEGGKVRRIGSDGRVREQRLEPGLVPKLMSFLQLEHGKFGMVLLRKTLQVEERYPYPVRLEALYELIDQGPVRRLEKIRQKGFVQKCKASGVEGQVLQEDGSDGGGGAGKQGRAPGPPSRAGRPTAPPAPAPTPTPTPTPRAATPPPAAAPGRPASPTAPPATQRPGTPRAPPSSAAPHGLSPQPRRERPQGARRPGKAGGSESLAAPPPTAPGQGQGQGQGQEHGQGHGQGQGQGQAARARDNRTDRREHGPRGPEGGPAHPKPAKGKAAPKKGQDRTGSNEYESKYDPGRPGASQRDPELRGGDGRAPKAKAREAKKHEKLEKLEKLEKPEKEKRKKLKSEKADKLLKAKKEKAEKKSRQEKEKSKKKKAGKTEQEGYLTPTAQHVAHSPGKSVTHLLGSFEGKRRLLLITAPKAENNMYVQQRDEYLESFCKMATRKISVITIFGPFNNSTMKIDHFQLDNEKPMRVVDDEDLVDQHLIGELRKEYGMTYNDFFMVLTDVDLRVKQYYEVPISMKSVFDLIDTFQSRIKDMEKQKKEGIVCKEDKKQSLENFLSRFRWRRRLLVISAPNDEDWAYSQQLSALSGQACNFGLRHITILKLLGVGEEVGGVLELFPINGSSVVEREDIPAHLVKDIRNYFQVSPEYFSMLLVGKDGNVKSWYPSPMWSMVIVYDLIDSMQLRRQEMAIQQSLGMRCPEDEYAGYGYHSYHQGYQDGYQDDYRHHESYHHGYPY
>tr|A0A8I3NIE5|A0A8I3NIE5_CANLF Cochlin OS=Canis lupus familiaris OX=9615 GN=COCH PE=4 SV=1
MPRLARPAAGASPSDRRPLRGSGLRGHLSPPPPLGFRGCGPRGGGRAQGGGDEGALGSREPPSHAPCLAGPRSPSTMSAAWIPVLGLGVCLLLLLPEPAGSDGAVPIAITCFTRGLDIRKEKADVLCPGGCSLEEFSVFGNIVYASVSSICGAAVHRGVISNSGGPVRIYSLPGRENYSSVVANGIQSQTLSRWSASFTVTKGKSGTQEATGQAVSTARPPTGKRLKKTPEKKTGNKDCKADIAFLIDGSFNIGQRRFNLQKNFVGKVALMLGIGTEGPHVGLVQASEHPKIEFYLKNFTSPKDVLFAIKEVGFRGGNSNTGKALKHTAQKFFTADTGVRRGIPKVVVVFIDGWPSDDIEEAGIVAREFGVNVFIVSVAKPIPEELGMVQDVAFIDKAVCRNNGFFSYHMPNWFGTTKYVKPLVQKLCSHEQMMCSKTCYNSVNIAFLIDGSSSVGDSNFHLMLEFVSNIAKTFEISDIGAKIAAVQFTYDQRTEFSFTDYSTKENVLAVIRNIRYMSGGTATGDAISFTVRNVFGPVRDSPNKNFLVIVTDGQSYDDVRGPAAAAHDAGITIFSVGVAWAPLDDLKDMASKPKESHAFFTREFTGLEPIVSDVIRGICRDFLESQQ
>tr|A0A8I3PQV5|A0A8I3PQV5_CANLF Coagulation factor X OS=Canis lupus familiaris OX=9615 GN=F10 PE=4 SV=1
MAGPLCLVLLSASLACLPLPGGSVFLSPERASSVLGRVRRANSFLEEMKKGNLERECMEETCSFEEAREVFEDTAKTMEFWNKYKDGDQCESSPCQNQGQCKDGLLEYSCICLEGYEGKNCELSTRKLCSVDNGDCDQFCREEQSSVVCSCASGYILGDNGKSCISTEPFPCGKTTVGRRKRATETAPSSEAPPDAEEEAGMLEQYDPGDLSPTQSTMFLLPFNQTNSDPDEDASGLVRIVGGQDCRDGECPWQALLINEENEGFCGGTILSEYYILTAAHCLQQAKKFTVRVGERDTDKEEGNEVAHEVEMIIKHNKFVRETYDFDIAVIKLKTPITFRMNVAPACLPQKDWAESTLMTQKTGIVSGFGKTHEKGRPSTTLKMMEVPYVDRNTCKLSSSFSITQNMFCAGYDSKPEDACQGDSGGPHVTRFKDTYFVTGIVSWGEGCARKGKYGIYTKVTNFLKWIDRSMKARGAAPALAGGPHT
>tr|A0A8I3S489|A0A8I3S489_CANLF Coagulation factor VII OS=Canis lupus familiaris OX=9615 GN=F7 PE=4 SV=1
MGLTMVAWAGELALLCFLLGLQGSLAAVFLTQEEAQGVLHRQRRANSFLEELRAGSLERECREEQCSFEEAREIFQDVDRTRQFWISYKDGDQCASNPCQNGGSCEDQLQSYICFCPDDFQGRNCETNKKDQLICMNENGGCQQYCSDHAEARRSCWCHEGYTLQDDGVSCMPIVEYPCGKIPVLEKRIGSNPQGRIVGGKVCPKGECPWQAAVKVDGKLLCGGTLIDAAWVVSAAHCFERIKNWKNLTVVLGEHDLSEDDGDEQERHVARVIVPDKYIPLKTNHDIALLHLRTPVAYTDHVVPLCLPEKTFSERTLAFIRFSTVSGWGQLLDRGATALQLMAIDVPRVMTQDCQEQSRRRSGSPAITENMFCAGYLDGSKDACQGDSGGPHATKFQGTWYLTGVVSWGEGCAAEGHFGVYTRVSQYIEWLRQLMVSSHTLRGLLRAPLP
>sp|P19540|FA9_CANLF Coagulation factor IX OS=Canis lupus familiaris OX=9615 GN=F9 PE=1 SV=1
MAEASGLVTVCLLGYLLSAECAVFLDRENATKILSRPKRYNSGKLEEFVRGNLERECIEEKCSFEEAREVFENTEKTTEFWKQYVDGDQCESNPCLNDGVCKDDINSYECWCRAGFEGKNCELDVTCNIKNGRCKQFCKLGPDNKVVCSCTTGYQLAEDQRSCEPAVPFPCGRVSVPHISMTRTRAETLFSNMDYENSTEVEKILDNVTQPLNDFTRVVGGKDAKPGQFPWQVLLNGKVDAFCGGSIINEKWVVTAAHCIEPDVKITIVAGEHNTEKREHTEQKRNVIRTILHHSYNATINKYNHDIALLELDEPLTLNSYVTPICIADREYSNIFLKFGSGYVSGWGRVFNKGRSASILQYLKVPLVDRATCLRSTKFTIYNNMFCAGFHEGGKDSCQGDSGGPHVTEVEGISFLTGIISWGEECAMKGKYGIYTKVSRYVNWIKEKTKLT
>sp|P25473|CLUS_CANLF Clusterin OS=Canis lupus familiaris OX=9615 GN=CLU PE=2 SV=1
MMKTLLLLVGLLLTWDNGRVLGDQAVSDTELQEMSTEGSKYINKEIKNALKGVKQIKTLIEQTNEERKSLLSNLEEAKKKKEDALNDTKDSETKLKASQGVCNDTMMALWEECKPCLKQTCMKFYARVCRSGSGLVGHQLEEFLNQSSPFYFWMNGDRIDSLLENDRQQTHALDVMQDSFNRASSIMDELFQDRFFTREPQDTYHYSPFSLFQRRPFFNPKFRIARNIIPFPRFQPLNFHDMFQPFFDMIHQAQQAMDVNLHRIPYHFPIEFPEEDNRTVCKEIRHNSTGCLKMKDQCEKCQEILSVDCSSNNPAQVQLRQELSNSLQIAEKFTKLYDELLQSYQEKMFNTSSLLKQLNEQFSWVSQLANLTQSEDPFYLQVTTVGSQTSDSNVPVGFTKVVVKLFDSDPITVMIPEAVSRNNPKFMETVAEKALQEYRQKHREE
>tr|A0A8I3RYE5|A0A8I3RYE5_CANLF Chymotrypsin-like elastase family member 1 OS=Canis lupus familiaris OX=9615 GN=CELA1 PE=4 SV=1
MLRFLVFSTLVLYGRSTQDVPETNARVVGGTEARRNSWPSQISLQYLSGGKWYHTCGGTLIRQNWVMTAAHCVDRTMTFRVVVGEHNLSQNDGTEQSASVQKIVVHPYWNSNDVSAGYDIALLRLAQKVTLNSYVQLGVLPQEGAILANNSPCYITGWGLTKTNGQLAQVLQQAYLPTVDYAICSSSSYWGSIVKKSMVCAGGDGIRSGCQVNARGKGQKSHPRSFPLCLPPPTFFLTPFSTPTPTPMHRLDFLLWGLSENESVPVTLYSQHLKVERNPKIHPAPCPDLKSLCVAPHWCVDVCACSLEAVSHLGLSRPRVVVVIVYKEALLPSTSAFLVAPPPLPLYLCSISRRIYR
>sp|Q867B0|CELA1_CANLF Chymotrypsin-like elastase family member 1 OS=Canis lupus familiaris OX=9615 GN=CELA1 PE=2 SV=1
MLVLYGHSTQDVPETNARVVGGTEARRNSWPSQISLQYLSGGKWYHTCGGTLIRQNWVMTAAHCVDRTMTFRVVIGEHNLSQNDGTEQSASVQKIVVHPYWNSNDVSAGYDIALLRLAQKVTLNSYVQLGVLPQEGAILANNSPCYITGWGLTKTNGQLAQVLQQAYLPTVDYAICSSSSYWGSIVKKSMVCAGGDGIRSGCQGDSGGPLHCSVNGKYTVHGVTSFVSSLGCNVSRKPTVFTRVSAYITWINNVIASN
>tr|A0A8I3P646|A0A8I3P646_CANLF Chromodomain Y like 2 OS=Canis lupus familiaris OX=9615 GN=CDYL2 PE=4 SV=1
GPPAGRAQPGPLPCDLTPQLSTCLPGRPFAARGRVRPEGTWPATPAGPRRRLRSRPGAAGRARALRDSGTGPPGRGRAGAPAPPPRGPGRAPGGRGLAQWQQRPGRRRARGGFLQAAPGRAVARCSHRRRVAGSRGPRRSGRVGASRARCAAVAAARARAAAAAAAAAAGYASPAAARSDSAHRQPPSLSFCKNTVYSTHHTHTHTHTRAHTRTLAPSRTRTEGASEQTRTPGEPSSAAWHGFWGPLRGSALTNGGLNLHSPVKRKLEAEKDYVFDKRLRYSVRQNESNCRFRDIVVRKEEGFTHILLSSQTSDNNALTPEIMKEVRRALCNAATDDSKLLLLSAVGSVFCSGLDYSYLIGRLSSDRRKESTRIAEAIRDFVKAFIQFKKPIVVAINGPALGLGASILPLCDIVWASEKAWFQTPYATIRLTPAGCSSYTFPQILGVALANEMLFCGRKLTAQEACSRGLVSQVFWPTTFSQEVMLRVKEMASCSAVVLEESKCLVRSFLKSVLEDVNEKECLMLKQLWSSSKGLDSLFSYLQDKIYEV
>tr|A0A8I3NIB4|A0A8I3NIB4_CANLF Chondroadherin OS=Canis lupus familiaris OX=9615 GN=CHAD PE=4 SV=1
MARPMLLLVLGLLAGLLPALAACPQNCHCHGDLQHVICDKVGLQKIPKVSEKTKLLNLQRNNFPVLAANSFRAMPNLVSLHLQHCQIREVAAGAFRGLKQLIYLYLSHNDIRVLRAGAFDDLTELTYLYLDHNKVTELPRGLLSPLVNLFILQLNNNKIRELRAGAFQGAKDLRWLYLSENALTSLQPGALDDVENLAKFYLDRNQLSSYPAAALSKLRVVEELKLSHNPLKSIPDNAFQSFGRYLETLWLDNTNLEKFSDGAFLGVTTLKHVHLENNRLNQLPSNFPFDSLETLTLTNNPWKCTCQLRGLRRWLEAKTSRPDATCASPAKFKGQHIRDTDAFRSCKFPTKRSKKAGRH
>tr|A0A8I3PMF7|A0A8I3PMF7_CANLF Ceruloplasmin OS=Canis lupus familiaris OX=9615 GN=CP PE=4 SV=1
MKILLLGIFLFLYSNSAWAKEKHYYIGIVETTWDYASDNKEKKLISVDTEHSNIYLQNGPNRIGRLYKKALYLQYTNETFKTVIEKPVWLGFLGPIIKAETGDKIYVHLKNFASRPYTFHPHGITYRKEYEGAIYPDNTIGSHKADDKVLPGQQYTYILDASQDHSPGEEDSNCVTRIYHSHIDAPKDIASGLIGPLIVCRKDTLDNEKEKNIDQEFVVMFSVVDENLSWYLDDNIKTYCSEPEKVDKDDEDFQESNRMYSVNGYTFGSLPGLSMCAEDRVKWYLFGMGNEVDVHAAFFHGQVLTNKNYRVDTVNLFPATLFEAFMVAQNPGEWMLSCQNLNHLKAGLQAFFQVQDCKKPSSERKIRWKYVKHYYIAAEEIIWDYAPSGLNNFTKENLTAPGSASEVFFKRGTTRIGGSYKKLVYREYTDASFTNRKERGPEEEHLGILGPVIWAEVGFTIRVTFYNKGKYPLSIEPVGVRVSKNYEGTYYSSHNNTRTESTPPSASHVAPGQTFTYEWTVPEEVGPTYKDPVCLSKMYYSAVDPTKDIFTGLIGPMKICKKGGLQPNGKQKGVDKEFYLFPTVFDENESLLLDENIRMFTTAPDLVNKEDEDFQESNKMHSINGFMYGNQPGLNMCRGDSVVWYLFSAGNEADVHGIYFTGNTYLSKGERRDTANLFPQTSTTLVMQPDTPGTFDVECLTTDHYTGGMKQKYTVNKCKQQSAYVGHYRSERFYYIAAVEVEWDYSPSREWERELHLLQEQNVSNAFLDKKEFYIGSKYKKVVYRRYMDSTFRVPVKRENREEHLGILGPQLRGDVGDKIRITFKNMATRPYSIHAHGVKTDNSTVIPTLPGKTRIYTWKIPDRAAAGIEDSACIPWAYYSTVDQVKDLYSGLIGTLIVCRRHYTEFFHPILKLEFSLLFLVFDENESWYIDDNIKTYSNHPEKVNKDDEEFRESNKMHAINGRMFGNLRGLRMNVGDEVNWYLMGMGNEIDLHSVHFHGHSFGYKHRGIYRSDVFDIFPGTYQTVEMFPRTPGTWLLHCHVTDHIHAGMETTYTVLSNRASSQTHKRMWNVNYSFILSAIILFHVSTKEWTGA
>tr|A0A8I3PCF8|A0A8I3PCF8_CANLF CD44 antigen OS=Canis lupus familiaris OX=9615 GN=CD44 PE=4 SV=1
MGGWPHVPAWAWKMTRGLGKGNSSPVRGRSSSACPEPPRQKANGPPSRENSASGPGEDEGARPVRLERTPGSRPRLRTVSKEHPWRPPSRPQHIQAPSLPGRTPAPRQARAAALAPCSAGITAPSPAPRTGPRTPDPRTPGPRRPALAPRTMDKLGWHLAWGLCLLRLSLAQIDLNITCRYAGVFHVEKNGRYSISRTEAADLCKAFNSTLPTMAQMERALSVGFETCRYGFIEGHVVIPRIQPNAICAANHTGVYILISNTSQYDTYCFNASAPPEEDCTSVTHLPNAFDGPITITIVNRDGTRYSQKGEYRTNPEDINPSNPTDDDVSSGSSSERSTSAGYNIFHTHLPTAYPTEDQDSSRVSSNSDHTPITITSAVHSNSHAAVQEQNNWMWSWFGNSQPKTQDHTATATTALRSSSGTTPKTATKRREAQDWLSWWFQPSESKNHLHTTTIMAGTDSSIISAGWEPTEENEDERDKHPSYSGSGIDDDEDFISSTIPTTPRLFSHPKQNQDWTPWSPGESNPEVLLQTTTRMTDVDRSGTSANGENWTREPHSPLIHHEHHDEEEAQHATSTTEAIPSSTIEETATQKEQWVENGWHGKYPQSPKEDSHSTAGTAATAQDSHPDQKTTTQSQEDSSWTYFFDPISHPMGPGHQTERWMDMDSSHSPTSQPSADPNTHLVEDLDRIGPLSMTTQQSHTQSFSTSPGGLEEDKNHPTASTPTSNRTDGRGGREGGHLPEDSAPSVEASPSHSPATNEYRTLIPVTPAKTGFPGVTEVNIAGDSNSNVIHFLSEDHDSSVHPSERSHTTHGSESAGHSSGSQEGGANTTSGPMRKPQIPEWLIILASLLALALILAVCIAVNSRRRCGQKKKLVINNGNGAVGDRKPSGINGEASKSQEMVHLVNKEPSETPDQYTTADETRNLQNVDMKIGV
>tr|A0A8I3MXL6|A0A8I3MXL6_CANLF Cellular communication network factor 2 OS=Canis lupus familiaris OX=9615 GN=CCN2 PE=4 SV=1
MPRAARLGLTQQLFPQRGGRQRTSVPATDRLSTTAAARATAPRPRLRKPGPPPPRPEPATQRRPAAPSAPSALPSAPTALPSAPSAPSAPPSAPSASPSAPPSAPSASPSAPPSAPSASPSAPPSRPPRSSRSAHHVCSRPGPSPRRLPAPARPLRPGKPGAPRRPGRRRARRAGGCGAGPGAPGGGSPLTAASSPQPAAGQDCGGQCPCAAAPAPRCPAGVSLVLDGCGCCRVCAKQLGELCTERDPCDPHKGLFCDFGSPANRKIGVCTAKDGAPCVFGGTVYRSGESFQSSCKYQCTCLDGAVGCVPLCSMDVRLPSPDCPFPRRVKLPGKCCEEWVCDEPKDHTVVGPALAAYRLEDTFGPDPTMIRANCLVQTTEWSACSKTCGMGISTRVTNDNAFCRLEKQSRLCMVRPCEADLEENIKKGKKCIRTPKIAKPVKFELSGCTSVKTYRAKFCGVCTDGRCCTPHRTTTLPVEFKCPDGEVMKKNMMFIKTCACHYNCPGDNDIFESLYYRKMYGDMA
>sp|Q3ZKN1|CATK_CANLF Cathepsin K OS=Canis lupus familiaris OX=9615 GN=CTSK PE=2 SV=1
MWGLEVLLLLPMASFALYPEEILDTQWDLWKKTYRKQYNSKVDELSRRLIWEKNLKHISIHNLEASLGVHTYELAMNHLGDMTSEEVVQKMTGLKVPPSHSRSNDTLYIPDWESRAPDSVDYRKKGYVTPVKNQGQCGSCWAFSSVGALEGQLKKKTGKLLNLSPQNLVDCVSENDGCGGGYMTNAFQYVQKNRGIDSEDAYPYVGQDESCMYNPTGKAAKCRGYREIPEGNEKALKRAVARVGPISVAIDASLTSFQFYSKGVYYDENCNSDNLNHAVLAVGYGIQKGNKHWIIKNSWGENWGNKGYILMARNKNNACGIANLASFPKM
>tr|A0A8I3NK04|A0A8I3NK04_CANLF Cathepsin G OS=Canis lupus familiaris OX=9615 GN=CTSG PE=4 SV=1
MPLFLFLVAFLLPPGAGAGDIIGGREARPHSRPYMAYLQIRSPNGGSSACGGFLVREDFVLTAAHCWGSRIAVTLGAHDVGRRERVQQRTTARRAIRHPRYNPQTTANDIMLLQLADRMRRTRQVRPVPLPRAQAGVRPGATCTVAGWGLLGLNRRTNKLHEVQLTVQNNSRCSRRFNFFNGQTQICVGNPRAGKSAFLGDSGGPLVCNGVAQGIVSYGDRRGTPPAVFTRISAFMPWFPGGMQLSLPSQDRLESFSSHRTTLPLSIAALCYLCCNYETTDSSCITRVWHLPNVHQTIF
>sp|B6V8E6|CTNB1_CANLF Catenin beta-1 OS=Canis lupus familiaris OX=9615 GN=CTNNB1 PE=1 SV=1
MATQADLMELDMAMEPDRKAAVSHWQQQSYLDSGIHSGATTTAPSLSGKGNPEEEDVDTTQVLYEWEQGFSQSFTQEQVADIDGQYAMTRAQRVRAAMFPETLDEGMQIPSTQFDAAHPTNVQRLAEPSQMLKHAVVNLINYQDDAELATRAIPELTKLLNDEDQVVVNKAAVMVHQLSKKEASRHAIMRSPQMVSAIVRTMQNTNDVETARCTAGTLHNLSHHREGLLAIFKSGGIPALVKMLGSPVDSVLFYAITTLHNLLLHQEGAKMAVRLAGGLQKMVALLNKTNVKFLAITTDCLQILAYGNQESKLIILASGGPQALVNIMRTYTYEKLLWTTSRVLKVLSVCSSNKPAIVEAGGMQALGLHLTDPSQRLVQNCLWTLRNLSDAATKQEGMEGLLGTLVQLLGSDDINVVTCAAGILSNLTCNNYKNKMMVCQVGGIEALVRTVLRAGDREDITEPAICALRHLTSRHQEAEMAQNAVRLHYGLPVVVKLLHPPSHWPLIKATVGLIRNLALCPANHAPLREQGAIPRLVQLLVRAHQDTQRRTSMGGTQQQFVEGVRMEEIVEGCTGALHILARDVHNRIVIRGLNTIPLFVQLLYSPIENIQRVAAGVLCELAQDKEAAEAIEAEGATAPLTELLHSRNEGVATYAAAVLFRMSEDKPQDYKKRLSVELTSSLFRTEPMAWNETADLGLDIGAQGEPLGYRQDDPSYRSFHSGGYGQDALGMDPMMEHEMGGHHPGADYPVDGLPDLGHAQDLMDGLPPGDSNQLAWFDTDL
>tr|A0A8I3S3I5|A0A8I3S3I5_CANLF Cartilage associated protein OS=Canis lupus familiaris OX=9615 GN=CRTAP PE=4 SV=1
MERARGAAGALLVLLCAGCVPRGGRAQYERYSFRSFPRDELMPLESAYRHALDQYGGERWAESVGYLEISLRLHRLLRDSEAFCHRNCSAVPPAEPQPEPQPEPEPEPAGLARYPELRLFRGLLRRAHCLKRCKQGLPAFRQSQPSREVLADFQRREPYKFLQFAYFKANNLPKAIAAAHTFLLKHPDDEMMKRNMAYYKSLPDAEDYIKDLETKSYESLFIRAVRAYNGENWRTSVTDMELALPDFFKAFYECLAACEGSREIKDFKDFYLSIADHYVEVLECKIQCEKNLTPVIGGYPVEKFVATMYHYLQFAYYKLNDLKNAAPCAVSYLLFDHNDKVMQQNLVYYQYHRDKWSLSDEHFQPRPEAVQFFNVTTLQKELYDFAKENIMDDDEGEVLEYVDDLLELEETG
>tr|A0A8I3N600|A0A8I3N600_CANLF Matrilin 1 OS=Canis lupus familiaris OX=9615 GN=MATN1 PE=4 SV=1
MRLISGTSLVLCGLLLLLQVPCTLGLAPQSRGHLCRTRPTDLVFVVDSSRSVRPVEFEKVKVFLSQVIESLDVGPNATRVGVVNYASAVKQEFPLRAHGSKAALLQAVRRIQPLSTGTMTGLAIQFAITKAFGDAEGGRARSPDISKVAVVVTDGRPQDSVRDVSARARASGIELFAIGVGRVDKATLRQIASEPQEEHVDYVESYGVIQKLSKKFQEALCVVSDLCATGDHDCEQVCLSSPGSYTCACREGFTLNSDGKTCNVCSGGGGSSATDLVFLIDGSKSVRPENFELVKKFINQIVDTLDVSDKLAQVGLVQYSSSVRQEFPLGRFHTKKDIKAAVRNMSYMEKGTMTGAALKYLIDNSFTVSSGARPGAQKVGIVFTDGRSQDYINDAAKKAKDLGFKMFAVGVGNAVEDELREIASEPVAEHYFYTADFKTINQIGKRLQKKICVEEDLCACESIVKFQTKVEGLLQALTRKLEAVSKRLAVLENRVV
>tr|A0A8I3S512|A0A8I3S512_CANLF Cartilage intermediate layer protein OS=Canis lupus familiaris OX=9615 GN=CILP PE=4 SV=1
MVGTKAWLFFFLVLEVTSVLGRQMMLTQSVRRVQPGRRTSNIFAKLVNSLESPGEWTTWFNIDHPGGQGDYERLDAIHFYYGDRVCARPLWLEARTTDWTPAGSTGQVVHGSPHEGFWCLNREQRPGQNCSNYTVRFLCPPGSLRRDTERIWSPWSPWSKCSAACGHTGVQTRTRTCLAETVSLCNEASEEGRLCMDQACTACDLTCPMGQVNADCDACMCQDFMLHGAVSLPGGAPASGATVYLLTKTPKPLTKTDSSGRFRVPGLCPDGKSILKITKAKFAPIMLTMPKTGLKAATVNAEFMRAETPYIVMNPETKARRAGQSVSLCCKATGKPGPDKYFWYHNGTLLDPSLYKHESKLVLRNLQQDQAGEYFCKAQSDAGAVKSQVAQLTVIAADETPCNPTPESYLIRLPHDCFQNATNSFYYDVGHCPVKTCAGQQDNGIRCRDAVEYCCGISKTEEKEIQCSGYTLPTKVAVGCSCQRCTETRSIVRGRVSAADNGEPMRFGHVYMGSNRVSMTGYKGTFTLHVPQDTERLVLTFVDRMQKFVNTTKVLPFNKKGSAVFHEIKMLRKKEPITLEATDTNIIPLGEVAGEDPMAELEIPSKSFYRQNGDPYTGKVKASVTFLDPRNISTATAAQSDLNFINDEGDTFPLRTYGMFSVDFRDEATSEPLNVGKVKVHLDSTQVKMPEHVPTMKLWSLNPDTGLWEEEGDFEFESQRRGKREERTFLVGNMEIRERRLFNLDVPENRRCFIKVRAYRSERFLPSEQIQGVVVSVINLEPRTGFSSNPRAWGRFDSVITGPNGACLPAFCDDQSPDAYSAYVLASLAGEELEAVQSFPKFNPNAIGVPQPYLNRLKYRRTDHEDPRVKKTAFQISMAKPRPNSAEESNGPIYAFEDLRACEEAPPSAAHFRFYQIEGDHYDYNTVPFNEDDPMSWTEDYLAWWPKPMEFRACYIKVKIVGPVEVNVRSRNMGGTHRRTVGKLYGIRDVKSTRDRDQPNVSSACLEFKCSGMLYDQDRVDRTLVKVIPQGSCHRASVNSMLHEYLVNHLPLAVNNDTSEYTMLAPLDPLGHNYGIYTVTDQDPRTAKEIALGRCFDGTSDGSSRVMKSNVGVALTFNCVERQVGRQSAFQYLQSPPSRPPATSTVRGRVSSRRQQRASRGGQRGEGVASLRFPGIAPQPLSN
>tr|A0A8I3NHG7|A0A8I3NHG7_CANLF Cartilage intermediate layer protein 2 OS=Canis lupus familiaris OX=9615 GN=CILP2 PE=4 SV=1
MASAPPLLCLLVAAAHLAGARATTTPEEPTATAWGLEGPSLSPGQPSPALEDWEARAVPAEASEWTSWFNVDHPGGDGDFESLAAIRFYYGPARVCPRPLALEARTTDWALPSTVGERVHLNPTRGFWCLNREQPRGRRCSNYHVRFRCPLEATWGAWGPWGPCSGSCGPGRRLRRRRCPSPTGDACPGRPLEAQKCVRPTCPGCSSKTCKCPNHVLLGSVVTPSGRPLPGARVSLRDWSGTVAITDAHGTFRMPGVCANSRANVSAQMDGFSAGLGQAQANGSISAVVTVVLNKLEKPYLVKHPESRVREAGQNVTFCCKASGTPVPKKYSWFHNGTLLDRREHRYGAHLELRGLRPDQAGTYHCKAWNDAGTVRSGTAWLTVLGPGQPACNPQPQEHLIKLPDDCGQPGSGPTYLNVGLCPDTLCPSPAGSSPRCGDAGSRCCSVRRLESREIHCSNYVLPVKVVAECGCQKCLPPRGLVRGRVVATDSGEPLRFAQILLGQEPIGFTSYQGDFTIEVPPSTQRLVVTFLDPSGEFMDTVTVLPFDPRGGGVYHDVKAMRKKAPVILDAGESNRIPLGEMQDEAPLGELVLPPGAFRRADGEPYTGAVEARVTFVDPRDLSSAAAAPSDLRFVDSDGELAPLRTYGMFSVDLRAAGSAEQLQAGPVAVRVDAGQIRMAGHVEALRLWSLNPDTGLWEEESGFQPERSAAARARREERVFLVGNVEIRERRLFNLDVPERRRCFVKVRAYANDKFTPNEQVEGVVVTLVNLEPAPGFSANPRAWGRFDSAVTGPNGACLPAFCDEARPDAYTALVTASLGGEELEPAPSRPRPRAATVGVAQPYLERLAYRRTDHDDPALKRNGFRINLAKPRPGEPAEAKGPVYPWRSLRECQEAPVTASHFRFARVEADKYEYNVVPFREGAPASWTGDVLAWWPNPQEFRACFLKVQIQGPQEYMVRSHNAGGSHPRTQGQLYGLRDARSVRDPERPGTTAACVEFKCSGMLFDQRQVDRTLVTIMPQGSCRRVAINGLLRDYLARHPPAAPADDPAAFSMLAPLDPLGHNYGVYTVTDQSPRLAKEIAIGRCFDGSSDGFSREMKAEAGTAVTFQCREPPAGRPSLFQRLLESPATALGDIRREMGQVARAQAQSTGPLRTRRGRAQQ
>tr|A0A8I3N607|A0A8I3N607_CANLF Carboxypeptidase Z OS=Canis lupus familiaris OX=9615 GN=CPZ PE=4 SV=1
MQLRTCSDVAYNWTTFPTLLEQRSREAVESSSEYILLSVLHHLLEGQCNPDLRLLGCAVLAPRCEGGRVRRPCRHVCEGLREACQPAFDAIDMAWPYFLDCGRYFASVEEGCYDPLEKLREGLDAEEALPSGLPPTFIHFTHHSYAQMVRVLRRTAARCAHVAKTYSIGRSFNGKELLVIEFSARPGQHELMEPEVKLIGNIHGNEVAGREMLIYLAQYLCSEYLLGSPRIQRLLNTTRIHLLPSMNPDGYEVAAAEGAGYNGWTSGRQNAQNLDLNRNFPDLTSEYYRLASSRSVRSDHIPIPQHYWWGKVAPETKAIMKWMRTTPFVLSASLHGGDLVVSYPFDFSKHPQEEKMFSPTPDEKMFKLLARAYADVHPMMMDRSENRCGGNFLKRGSIINGADWYSFTGGMSDFNYLHSNCFEITVELGCVKFPPEEALYTLWQHNKEPLLNFVEMVHRGIKGVVMDKFGKPVKNARILVKGIHHDITTAPDGDYWRLLPPGPHIVIAQAPGYSKVIKKVTIPARMKRAGRVDFILQPLGTGPKKVLLGPRRSGSGLRDPLGGASPYGEPEEVGQEPLGGRRQPSSGGSKPWWWSYFTSLSQHKPRWLLKY
>sp|Q865C0|CAH6_CANLF Carbonic anhydrase 6 OS=Canis lupus familiaris OX=9615 GN=CA6 PE=2 SV=1
MRALALLLALPLLGARAQHGSLWTYSEGALDQVHWPREYPTCGGTRQSPIDLQRRKVQYNPSLKALKLTGYRIQVGEFPMINNGHTVQISLPPTMRMMASDGTEYIAQQMHFHWGGASSEISGSEHTIDGIRFVAEIHIVHYNSKYKSYDIAQHEPDGLAVLAALVKVEDYGENTYYSNFISHLNNIRYPGQSTVLSGLDIEDMLPENTHHYYTYRGSLTTPPCTENVHWFVLVHHVRLSSIQTWKLENSILDHQNKTLHSDYRRIQPLNGRVVESNFVNLPSQGSEFQFYVNKLNNKLEYLRRLLEKTKVEKKPHIHQA
>tr|A0A8I3NNU8|A0A8I3NNU8_CANLF Capping actin protein, gelsolin like OS=Canis lupus familiaris OX=9615 GN=CAPG PE=4 SV=1
MKWGLRTAHPLSRLTEVPTCTEGIGTGNSMYTSLPQGGSPFPGSVQDPGLHVWRVEKLKPVPVARENQGVFFSGDSYLVLHNGPEELSHLHLWIGQQSSRDEQGACAVLAVHLNTLLGERPVQHREVQGNESDLFMSYFPRGLKYQEGGVESAFHKTSPGATAAPIKKLYQVKGKKNIRATERALSWDSFNTGDCFILDLGPNIFTWCGGKSNILERNKARDLALAIRDSERQGKAQVEIVTDGEEPAEMIQVLGPKPALKEGNPEEDLTADRTNAQAAALYKVSDATGQMNLTKVADSSPFALELLLSDDCFVLDNGLCGKIYIWKGRKANEKERQAALQVAEDFISRMRYAPNTQVRSRLVSYPSPPRRGLFLWPLAPQTGQEGQETLGHSQELSGLPTGPLQWESPF
>tr|A0A8I3PU47|A0A8I3PU47_CANLF Calumenin OS=Canis lupus familiaris OX=9615 GN=CALU PE=4 SV=1
MCSQKGYGQEMERRKEMNVGPKDRWERTKRNEEEVEGGSKTRGEISRRGGDRRKQNSPEGEAEEDKRRNRPLTDASLSFYLSNLKLENLIIMDLRQFLMCLSLCTAFALSKPTEKKDRVHHEPQLSDKVHNDAQSFDYDHDAFLGAEEAKTFDQLTPEESKERLGKIVSKIDGDKDGFVTVDELKDWIKFAQKRWIYEDVERQWKGHDLNEDGLVSWEEYKNATYGYVLDDPDPDDGFNYKQMMVRDERRFKMADKDGDLIATKEEFTAFLHPEEYDYMKDIVVQETMEDIDKNADGFIDLEEYIGDMYSHDGNADEPEWVKTEREQFVEFRDKNRDGKMDKEETKDWILPSDYDHAEAEARHLVYESDQDKDGKLTKEEIVDKYDLFVGSQATDFGEALVRHDEF
>tr|A0A8I3NF92|A0A8I3NF92_CANLF Calpain 2 OS=Canis lupus familiaris OX=9615 GN=CAPN2 PE=4 SV=1
MAGIAAKLVRDREAAEGLGSHERAIKYLNQDYEALRDECLEAGALFQDPSFPAIPSSLGFKELGPYSSKTQGIEWKRPTEICDDPQFIVGGATRTDICQGALGDCWLLAAIASLTLNEEVLARVVPPNQSFQENYAGIFHFQFWQYGEWVEVVVDDRLPTKNGELLFVHSAEGSEFWSALLEKAYAKINGCYEALSGGATTEGFEDFTGGIAEWYELRKAPPDLFRIIQKALQKGSLLGCSIDITSMADSEAITFQKLVKGHAYSVTGAEEVESGGSLQKLIRIRNPWGEVEWTGKWNDNCPNWNTVDPEVRERLTRRHEDGEFWMSFSDFLRHYSRVEICNLTPDTLTSESYKKWKLTKMDGSWRRGSTAGGCRNYPNTFWMNPQYVIKLEEEDEDQEDGERGCTFLVGLIQKHRRRQRKMGEDMHTIGFGIYEVPEEMTGQTNIHLSRNFFLTHRARERSDTFINLREVLNRFKLPPGEYILVPSTFEPNKDGDFCVRVFSEKKADYQVVDDEIEADLEEIDASEDDIDDGFRRLFAQLAGEDAEISAFELQTILRRVLAKRQDIKSDGFSIETCKIMVDMLDSDGSGKLGLKEFYVLWTKIQKYQKIYREIDVDRSGTMNSYEMRKALEEAGFKLPCQLHQVIVARFADDELIIDFDNFVRCLVRLETLFRIFKQLDPEGSGTIELDLISWLCFSVL
>tr|A0A8I3S9F9|A0A8I3S9F9_CANLF Calpain 1 OS=Canis lupus familiaris OX=9615 GN=CAPN1 PE=4 SV=1
MAEEIITPVYCTGVSAQVQKQRAKELGLGRHENAIKYMGQDFEQLRAHCLQSGALFRDEAFPPVPQSLGYKDLGPNSSKTYGIKWKRPTELLSNPQFIVDGATRTDICQGALGDCWLLAAIASLTLNDTLLHRVVPHGQSFQNGYAGIFHFQLWQFGEWVDVVVDDLLPIKDGKLVFVHSAQGNEFWSALLEKAYAKVNGSYEALSGGSTSEGFEDFTGGVTEWYELRKAPSDLYQIILKALERGSLLGCSIDISSVLDMEAITFKKLVKGHAYSVTGAKQVNYQGQMVSLIRMRNPWGEVEWTGAWSDGSSEWNNVDPYEREQLRVKMEDGEFWMSFRDFMREFTRLEICNLTPDALKSRSIRKWNTTLYEGTWRRGSTAGGCRNYPATFWVNPQFKIRLEETDDVDDDYGGRESGCSFVLALMQKHRRRERRFGRDMETIGFAVYEVPPELVGQPAVHLKRDFFLANSSRARSEQFINLREVSTRFRLPPGEYVVVPSTFEPNKEGDFVLRFFSEKSAGTEELDDQIQANLPDEQVLSEEEIDENFKALFRQLAGEDMEISVKELQTILNRIISKHKDLRTKGFSLESCRSMVNLMDRDGNGKLGLVEFNILWNRIRNYLSIFRKFDLDKSGSMSAYEMRMAIESAGFKLNKKLYELIITRYSEPDLAVDFDNFVCCLVRLETMFRFFKTLDTDLDGVVTFDLFKWLQLTMFA
>tr|A0A8I3MEZ7|A0A8I3MEZ7_CANLF Calpain small subunit 1 OS=Canis lupus familiaris OX=9615 GN=CAPNS1 PE=4 SV=1
MFLVNSFLKGGGGGGGGGLGGGLGNVIGGLISGAGGGGGGGGGGGGGGGGGGGTAMRILGGVISAISEAAAQYNPEPPPPRTHYSNIEANESEEVRQFRRLFAQLAGDDMEVSATELMNILNKVVTRHPDLKTDGFGIDTCRSMVAVMDPSHFLTHFHQSDTTGKLGFQEFKYLWNNIKKWQAIYKQFDVDRSGTICSSELPGAFEAAGFHLNEHLYNMIIRRYSDEGGNMDFDNFISCLVRLDAMFRAFKSLDKNGTGQIQVNIQEWLQLTMYS
>tr|A0A8I3NZ42|A0A8I3NZ42_CANLF C-type lectin domain containing 11A OS=Canis lupus familiaris OX=9615 GN=CLEC11A PE=4 SV=1
MQAAWLLGALVVPQLLGFSHGARGADREWEGVWGGAQEEEREREALMLKHLQEALGLPAGRGDENPEGIPEDKETWGTEEDGQGEEEEEATATPYTGPSPSPTPEDTVTYILGRLAGLDAGLHQLHVRLHALDTRMVELTRGLRQLREAAGDTRDAVEALQEAQSRAEREHGRLEGCLKGLRLGHKCFLLSRDFEAQAAAQARCVARGGSLAQPADRQQMEALTRYLRAALAPYNWPVWLGVHDRRAEGLYLFENGQRVSFFAWHRAPRPEPGAGPSPAPHPLSPNQPNGGTLENCVAQASDDGSWWDHDCERRLYYVCEYPF
>tr|A0A8I3Q250|A0A8I3Q250_CANLF C-C motif chemokine 25 OS=Canis lupus familiaris OX=9615 GN=CCL25 PE=4 SV=1
MLFLCVINIKSYEMFYILYPHPPSDIWHVLGSQCISDWTGYISRAQRQKRIPHQVVERDTRGGGSVCAMNLWLLVCLVASLMGAWSTVHTQGVSEDCCLAYHHRARPRLLMRAQGYQRQEVSGSCNLPAVIFFFPKNKMLCVNPRVNWLPNVFKFLDNRNNTHSKQHLGSRRNLQDSHLGGQRSNTGMSRLAHSKSKSSRSTRSNKKKTSFLNMANPGP
>tr|A0A8I3NNX0|A0A8I3NNX0_CANLF Integrin binding sialoprotein OS=Canis lupus familiaris OX=9615 GN=IBSP PE=4 SV=1
MKTALILLSILGMACALSMKNLQRRAKLEDSEENGVFKYRPRYYLYKHSYFYPPLKRFPVQSSSDSSEEDGDGDSSEEEEEEEETSNEEENNEENANSDENEDESDAENSTLSATPGYGEEITPGTGYIGLAAIQLPKKAGDIRHKATKEEESDEEEEEEDEENEENEAEVDENGQGINSTSSNSTEAENGNGSSDGDNGEGEEESVTEAHSEGTTEAGKQNNGGSKTTLSPDGGFEPTTPPPELYGTTTRPSGEATPNGYEEEYEQTGTNEYDNGYEVYESENGEPRGDNYRAYEDEYSYYKGHSYDSYDGQDYYYHHQ
>tr|A0A8I3MKS3|A0A8I3MKS3_CANLF Bone morphotic protein 4 OS=Canis lupus familiaris OX=9615 GN=BMP4 PE=4 SV=1
MIPGNRMLMVVLLCQVLLGGSSHASLIPETGKKKVAEIQGHAGGRRSGQSHELLRDFEATLLQMFGLRRRPQPSKSAVIPDYMRDLYRLQSGEEEEEEQIHSIGLEYPERPASRANTVRSFHHEEHLENIPGTSENSAFRFLFNLSSIPENEVISSAELRLFREQVNQDPDWEQGFHRINIYEVMKPPAEVVPGHLITRLLDTRLVHHNVTRWETFDVSPAVLRWTREKQPNYGLAIEVTHLHQTRTHQGQHVRISRSLPQGSGDWAQLRPLLVTFGHDGRGHALTRRQRAKRSPKHHAQRARKKNKNCRRHSLYVDFSDVGWNDWIVAPPGYQAFYCHGDCPFPLADHLNSTNHAIVQTLVNSVNSSIPKACCVPTELSAISMLYLDEYDKVVLKNYQEMVVEGCGCR
>tr|A0A8I3PA06|A0A8I3PA06_CANLF Bone morphogenetic protein 3 OS=Canis lupus familiaris OX=9615 GN=BMP3 PE=4 SV=1
MAGARGLLWLWLGCFCGSLARAERPKPGLPQLHGAGSGDRAAGGGSGPVLRPLDKVSEHMLRLYDRYSGGGGARAERARGASERGSQPARPQPLREGNTVRSFRGGAAGTLGSKGLHIFNLTSLTKSENILSATLYFYVGELINISLSCPESRGCSHHAQRKHMQIDLSVSILKSDRNQSQLFGHLSVDVAKSHRDFGSWLSKDITQLLRKAKENEEFLIGFNITSKGHQLPKKRLPFPEPYILVYANDAAISEPESVVSSLQGHRNFATGTMPKLASHIRAALSIERRKKRSAGVLLPLQNNELPGAEYQYREDGVWEEKKPYKTLQTQAPEKTKNKKKQRKGLHQKSQTLQFDEQTLKKARRKQWIEPRNCARRYLKVDFADIGWSEWIISPKSFDAYYCSGACQFPMPKSLKPSNHATIQSIVRAVGVVPGIPEPCCVPEKMSSLSILFFDENKNVVLKVYPNMTVESCACR
>tr|A0A8I3PQL4|A0A8I3PQL4_CANLF Bone morphogenetic protein 1 OS=Canis lupus familiaris OX=9615 GN=BMP1 PE=4 SV=1
MPGVARLPLPLLLWLLLLPRPGRPLDLADYTYDLGEEDDSEPVNYKDPCKAAAFLGDIALDEEDLTAFQVQQVADLRQRTTHRSSIKTAAPGNSSAFNCQSTSGQLQRRSRGRWRSRSRSRRAATSRPERVWPDGVIPFVIGGNFTGSQRAVFRQAMRHWEKHTCVTFLERTDEDSYIVFTYRPCGCCSYVGRRGGGPQAISIGKNCDKFGIVVHELGHVIGFWHEHTRPDRDRHVSIVRENIQPGQEYNFLKMELQEVESLGETYDFDSIMHYARNTFSRGIFLDTIVPKYEVNGVKPPIGQRTRLSKGDIAQARKLYKCPACGETLQDSTGNFSSPEYPNGYSAHMHCVWRISVTPGEKIILNFTSMDLYRSRLCWYDYVEVRDGFWRKAPLRGRFCGGKLPEPIVSTDSRLWVEFRSSSNWVGKGFFAVYEAICGGDVKKDNGHIQSPNYPDDYRPSKVCIWRIQVSEGFHVGLTFQSFEIERHDSCAYDYLEVRDGHSETSTLIGRYCGYEKPDDIKSTSSRLWLKFVSDGSINKAGFAVNFFKEVDECSRPNRGGCEQRCLNTLGSYKCSCDPGYELAPDKRRCEAACGGFLTKLNGSITSPGWPKEYPPNKNCIWQLVAPTQYRISLQFDFFETEGNDVCKYDFVEVRSGLTADSKLHGKFCGSEKPEVITSQYNNMRVEFKSDNTVSKKGFKAHFFSDKDECSKDNGGCQQDCVNTFGSYECQCRSGFVLHDNKHDCKEAGCDHKVTSTSGTITSPNWPDKYPSKKECTWAISSTPGHRVKLTFMEMDIESQPECAYDHLEVYDGRDAKAPVLGRFCGSKKPEPVLATGSRMFLRFYSDNSVQRKGFQASHSTECGGQVRAEVKTKDLYSHAQFGDNNYPGGVDCEWVIVAEEGYGVELVFQTFEVEEETDCGYDYMELFDGYDSTAPRLGRYCGSGPPEEVYSAGDSVLVKFHSDDTITKKGFHLRYTSTKFQDTLHSRK
>tr|A0A8I3Q781|A0A8I3Q781_CANLF BMP binding endothelial regulator OS=Canis lupus familiaris OX=9615 GN=BMPER PE=4 SV=1
MLWFSGVRALAERPCRRSPGITCCVLLLLNCSGVPMSLASSFLTGSVAKCENEGEVLQIPFITDNPCIMCVCLNKEVTCKREKCPVLSRDCALAIKQRGACCEQCKGCTYEGNTYNSSFRWQTPAQPCVLRQCQEGVVTESEVRCVVHCKNPSKHLGTCCPTCPGCVFEGVQYQEGEEFQPEGNKCTRCSCVGGRTQCVREVCPILSCPQHLSHIPPGQCCPKCLGQRKVFDLPFGSCLFRSDVYDNGSSFLYDNCTACTCQDSTVVCKKKCSHPGGCVRGEETCCEECLLRVPPEDIKVCKFGNKIFRGKILNRKGCCPICTEKPGVCTVFGDPHYNTFDGRTFNFQGTCQYVLTKDCSSPASPFQVLVKNDARRTRSFSWTKSVELVLGASTVSLQQHLTVRWNGSRIALPCQAPHFHIDLDGYLLKVTTQAGLEISWDGDSFVEVMAAPHLKGKLCGLCGNYNGHKRDDLIGGDGNFKFDVDDFAESWRVESNEFCNRPQRKPVPELCQGTVKVKLRAHRECQKLKSWEFQTCHSTVDYATFYRSCVTDMCECPVHKNCYCESFLAYTRACQREGISVHWEPQQNCAATQCKHGAVYDTCGPGCAKTCDNWNEIGPCNKPCIAGCHCPANLVLHKGRCIKPVLCPQR
>sp|O02678|PGS1_CANLF Biglycan OS=Canis lupus familiaris OX=9615 GN=BGN PE=2 SV=1
MWPLWLVASLLALSQALPFEQKGFWDFTLDDGLPMLNDEEASGAETTSGVPDLDALTPTYSAMCPFGCHCHLRVVQCSDLGLKAVPKEISPDTMLLDLQNNDISELRADDFKGLHHLYALVLVNNKISKIHEKAFSPLRKLQKLYISKNHLVEIPPNLPSSLVELRIHDNRIRKVPKGVFSGLRNMNCIEMGGNPLENSGFEPGAFDGLKLNYLRISEAKLTGIPKDLPETLNELHLDHNKIQAIELEDLLRYSKLYRLGLGHNQIRMIENGSLSFLPTLRELHLDNNKLSRVPSGLPDLKLLQVVYLHTNNITKVGVNDFCPVGFGVKRAYYNGISLFNNPVPYWEVQPATFRCVTDRLAIQFGNYKK
>sp|P19341|B2MG_CANLF Beta-2-microglobulin (Fragment) OS=Canis lupus familiaris OX=9615 GN=B2M PE=1 SV=1
VQHPPKIQVYSRHPAZBGKPBFLBCYVSGFHPXZIZIBLLKB
>tr|A0A8I3MGU2|A0A8I3MGU2_CANLF Heparan sulfate proteoglycan 2 OS=Canis lupus familiaris OX=9615 GN=HSPG2 PE=4 SV=1
MSDELNCEEPVPELSSIPPALVETPPPPVEPQPEATTTRQLPGSPTPQLLLPSPSRPLPCGPHEATCHSGHCIPKDYICDGQEDCKDGSDELDCGPTPPCEPNEFPCGNGHCALKLWHCDGDFDCEDRTDEVDCPAKRPEDVCGPTQFRCVSTNTCIPASFHCDEESDCPDRSDEFGCMPPQVVTPPQESIQVSRGQTVTFTCVAIGVPTPIINWRLNWGHIPSHPRVTVTSEGGRGTLTIRDVKEADQGAYTCEAMNARGMVFGIPDGVLELIPKRGPCPDGHFYLEHSASCLPCFCFGVTNVCQSSRRFRDQIRLRFDQPDDFKGVNVTMPAQPGMPPLSSTQLLIDPALQEFQLVDLSRRFLVHDSFWVLPEQFLGNKVDSYGGFLRYKVRYELARGMLEPVQRPDVVLVGAGFRLLSRGHVPTQPGTLNQRQIQFSEEHWVHESGRPVQRAEMLQVLQSLEAVLIQTVYNAKMASVGLSDIAMDTTVTHATSHGRAHSVEECRCPIGYAGLSCESCDAHFTRVPGGPYLGTCSGCNCNGHASSCDPVYGHCLNCQHNTEGPQCNKCKAGFFGDATKATATACRPCPCPYIDASRRFSDTCFLDTDGQATCDACAPGYTGRRCESCAPGYEGNPIQPGGKCKPTNQEIVRCDERGSVGTSGEACQCKNNVVGRLCNECVAGSFHLSTRNPDGCLKCFCMGVSRQCTSSSWRRAQVQGASEEPGQFSLTNAAGTHTTSEGISSPLPGELVFSSFHSLLTGPYFWSLPSRFRGDKVTSYGGELRFTVTQRPQPGSTPLHGQPLVVLQGNGIVLEHHTSQEPSPGQPSTFTVPFREQAWQRPDGQPATREHLLMALAGIDTLLIQASFSQRPAESRVSGISMDVAVPEDTGQDPALEVEQCTCPPGYRGPSCQDCDTGYTRMPSGLYLGTCERCSCHGHTEVCEPETGTCQGCQHHTEGPQCEQCQPGYYGDAQRGTPQDCQPCPCYGAPAGGQATHTCFLDTDGHPTCDACSPGHSGRHCERCAPGYYGNPSQGQPCQRDGQLPEPIGCGCDPQGSVSSQCDAAGQCHCKAQVEGLTCSHCRPHHFYLSASNPDGCLPCFCMGITQQCVSSSYTRHLISTHFAPGDFQGFALVNPQRNSRLTGGFSVEPVPEGAQLSFSNFAHLGHESFYWQLPEPYQGDKVAAYGGKLRYTLSYTAAGQGSPLSDPDVQITGNNIMLVASQPALQGSERKSFEIIFREEFWRRPDGQPATREHLLMALADLDELLVRATFSSMPLATSINSVSLEVAQPGPSEGPRALEVEECRCPPGYIGLSCQDCAPGYTRTGSGLYLGHCELCECNGHSDVCHPETGACSQCQHNAAGEFCELCAPGYYGDATAGTPEDCQPCACPLTNPENMFSRTCESLGAGGYRCTACELGYAGQYCEQCAPGYVGNPSVRGGRCLPQADAAPLVVQVHPARSIVPQGGSHSLRCQVSGSPPHYFYWSREDGRPVPGSTQQRHQGSELHFPSVQPSDAGVYICTCRNLHHANTSRAELLVTEAPSKPITVTVEEQRSQSVRPGADVTFICTAKSKSPAYTLVWTRLHNGKLPTRAMDFNGILTIRNVQPSDAGTYVCTGSNMFAMDQGTATLHVQASGTPSAPVVSIHPPQLTVQPGQLAEFRCSATGSPAPTLQWTGGPGGQIPQKAQIHGGILRLPNIEPSDQAQYLCRAHNSAGQHVARAVLHVHGGSGPRVQVSPERTQVHEGRTVRLYCRAAGVPSTTITWRKEGGSLPPQARSERAEIATLLIPAITAADAGFYLCVATSPAGTAQARIQVVVLPASGASSPPVRIESSSPTVTEGQTLDLNCVVAGLAHTSITWYKRGGSLPPHSQVHGSRLRLPQVSPADSGEYVCRVENEAGAKEASIIVSVFHSTHSGSSYTLAPEGAPAPGGSQPIRIESSSSHVAEGQTLDLNCVVPGQAHAQVMWHRRGGSLPARHQTHGSLLRLHQVSPVDSGEYVCRVILGSRPLEASVLVNIKATSSPAGSIPAPGPVPPVRIESTSPTVAEGQTLDLSCVVAGQTHAQVTWYKRGGSLPARHQVRGSRLYIFQASPADAGEYVCRASNGMEGSITVTVTRTQGANFAYPPGSSQPIRIESSSSHVAEGQTLDLNCVVPGQAHAQVTWHKRGGSLPARHQTHGSLLRLHQVSPVDSGEYVCRVVGGSVPLEASVLVTIEPAGSVPALGVTPPVRIESSSSHVAEGQTLDLNCLVAGQAHAQVTWHKRGGSLPARHQVHGSRLRLPQVTPSDSGEYVCRVVSSSGTQEASVLVSIQQRHGPSHPQGVVYPVRIESSSASLANGHVLDLNCLVASQAPHTITWYKRGGSLPSRHQIVGSRLRIPQVTPADSGEYVCHVSNGGGSQETSLIVTIEGSGPSHVPSVSPPIRIESSSPTVVEGQTLDLNCVVAGQPQATITWYKRGGSLPTQHQAHGSRLRLHHMSVADSGEYVCRANNNIDAQETSIMVSVSPGAGSPSVPGGAVPIRIESSSSHVAEGQTVDLNCVVPGQAHAQVTWHKRGGSLPTHHQAHGSRLRLYQVSPADSGEYVCRVGSSSDPLEASVLVNIEASGSSAIPAPAPGGSQPIRIETSSSHVAEGQTLDLNCVVPGQAHAQVTWHRRGGSLPARHQVHGPLLRLNQVSPADSGEYSCQVTSSSGTLEASVLVTIEPSSPGPIPAPGLAQPIYIEASSSHVAEGQSLDLNCVVPGQAHAQVTWYKRGGSLPARHQTHGSRLRLHHVSPADSGEYVCRVVGGSGPEQEASFTVTVLPSAGSSYRLRSPVISIDPPSSTVQQGQDASFKCLIHDGAAPISLEWKTRNQELEDNVHISPNGSIITIVGTRPSNHGTYRCVASNAYGVAQSVVNLSVHGPPTVSVLPEGPVRVKVGKSVTLECVSAGEPRSSARWTRIGAPNNVEQRMYGVVDSHTVLQISSAKPSDAGTYVCLAQNALGTAQKRVEVIVDTGTVAPGAPQVQVEEAELTVEAGHTATLRCSATGSPMPTIHWSKLRSPLPWQHQLQGDTLIIPRVAQQDSGQYICNATSPAGHAEATIALHVESPPYATTVPEHTSVRAGETVQLQCLAHGTPPLTFQWSRVGGSLPARATARNELLRFESVAPEDSGRYRCQVTNKVGSAEAFAQVFVQGPSGSVLATAIPAGSTPTVQVTPQLETKSIGASVEFHCAVPSDRGTQLRWIKEGGQLPPGHSVQDGVLRIQNLDQSCQGTYICQAHGPWGQAQASAQLVVQALPSVLINIRTSVQTVVVGHAVEFECLALGDPKPQVTWSKVGGRLRPGIVQSGGIVRIAHVELADAGQYRCTATNSAGTTQSHVLLLVQALPQISTPPEVRVPAGSAAAFPCMASGYPTPDITWSKLDGNLPPDSRLENNMLLLPSVRPQDAGTYVCTATNRQGKVKAFAHLQVPERVVPYFTQTPHSFLPLPTIKDAYRKFEIKITFRPDSADGMLLYNGQKRSPGSPTNLANRQPDFISFGLVGGRPEFRFDAGSGMATIRHPTPLALGQFHTVTLLRSLTQGSLIVGSLAPVNGTSQGKFQGLDLNEELYLGGYPDYGAIPKAGLSSGFIGCVRELRIQGEEIIFHDLNLTAHGISHCPTCRDRPCQNGGQCQDSESSSYVCICPAGFTGSRCEHSQALHCHPEACGPDATCVNRPDGRGYTCRCHLGRSGVRCEEGVTVTTPSMSGTGSYLALPALTNTHHELRLDVEFKPLAPDGILLFSGGKSGPVEDFVSLAMVGGHLEFRYELGSGLAVLRSPEPLALGHWHRVSAERLNKDGSLRVNGRRPVLRSSPGKSQGLNLHTLLYLGGVEPSVRLPPATNVSAHFHGCVGEVSVNGKRLDLTYSFLGSRGVGQCYTSSPCERQPCQNGATCMPAGEYEFQCLCLDGFKGDLCELEENPCQLREPCLHGGTCQGTRCLCPPGFSGLRCQQGTVESDWHLEGSGGNDAPGQYGAYFHDDGFLALPGRIFSRSVPEVPETIELEVRTSTANGLLLWQGVDMGEAGRGKDFISLGLQDGHLVFSYQLGSGEARLVSEDPIDDGEWHRVTALREGRRGSIQVDGEELVSGQSPGPNVAVNTKGRVYIGGAPDVTTLTGGRFSSGITGCIKNLVLHSARPGAPPPQPLDLQHGAQAGANTRPCPS
>tr|A0A1B1X468|A0A1B1X468_CANLF ATP synthase subunit beta OS=Canis lupus familiaris OX=9615 GN=ATP5F1B PE=2 SV=1
MLGFVGRVAATSASGALRGLGPSPLPQVKVLLRASPAALQSARDYATQTSPSPKAGAATGRIVAVIGAVVDVQFDEGLPPILNALEVQGRETRLVLEVAQHLGESTVRTIAMDGTEGLVRGQKVLDSGAPIKIPVGPETLGRIMNVIGEPIDERGPIKTKQFAAIHAEAPEFVEMSVEQEILVTGIKVVDLLAPYAKGGKIGLFGGAGVGKTVLIMELINNVAKAHGGYSVFAGVGERTREGNDLYHEMIESGVINLKDATSKVALVYGQMNEPPGARARVALTGLTVAEYFRDQEGQDVLLFIDNIFRFTQAGSEVSALLGRIPSAVGYQPTLATDMGTMQERITTTKKGSITSVQAIYVPADDLTDPAPATTFAHLDATTVLSRAIAELGIYPAVDPLDSTSRIMDPNIVGNEHYDVARGVQKILQDYKSLQDIIAILGMDELSEEDKLTVSRARKIQRFLSQPFQVAEVFTGHMGKLVPLKETIKGFQQILAGEYDHLPEQAFYMVGPIEEAVAKADKLAEEHS
>tr|A0A8I3PJ40|A0A8I3PJ40_CANLF Asporin OS=Canis lupus familiaris OX=9615 GN=ASPN PE=4 SV=1
MKECVFLVLLVLCSAKPSSRPSYMMLKNMMLKDTEDEMDGDPDDDNSLFPTREPINPFFPFDLFPTCPFGCQCYSRVVHCSDLGLSSVPSNIPFDTQMIDLQNNKIKEIKENDFKGLTSLYALILNNNKLTKIHPKAFLTTKKLRRLYLSHNQLSEIPFNLPKSLAELRIHDNKVKKIQKETFKGMNTLHVLEMSANPLDNNGIEPGAFEGVTVFHIRIAEAKLTSIPKELPSTLLELHLDYNKISTVELEDFKRYKDLQRLGLGNNRIADIENGSLANIPRVREIHLENNKLKKIPSGLQELKYLQIIFLHSNSITKVGVNDFCPTVPKMKKSLYSAISLSNNPVRYWEVQPATFRCVVSRMSVQLGNFRK
>tr|A0A8I3NKJ8|A0A8I3NKJ8_CANLF Apolipoprotein M OS=Canis lupus familiaris OX=9615 GN=APOM PE=4 SV=1
MFHQVWAALLYLFGILLNSIYQCPEYSQLTTQGVDGKEFPEPHLGRWYFIAGAAPTKEELVTFDPVDNIVFSMATGSAPMQLQLRATIRMKNGHCVPRKWIYHLTEGSTDLRTEGRPDMRTMLFSSSCPGGIMLKESGHGYQRFLLYNRSPHPHETCVEEFQSLTSCLDFKAFLRTPRNQEACELSSN
>sp|P18649|APOE_CANLF Apolipoprotein E OS=Canis lupus familiaris OX=9615 GN=APOE PE=1 SV=3
MKVLWAALVVTLLAGCWADVQPEPELERELEPKVQQELEPEAGWQTGQPWEAALARFWDYLRWVQTLSDQVQEGVLNTQVTQELTALMDETMKEVKAYKAELDEQLGPMTSETQARVAKELQAAQARLRSDMEDVRNRLTQYRGELQAMLGQSSEELRARFASHMRKLRKRVLRDAEDLQRRLAVYKAGVREGAERSVSSIRERLWPLLEQARERNAKVGALATQPLLERADALGQQLRGQLEEMSSRARGHLEEMREQIQEVRVKMEEQADQIRQKAEAFQARLKSWFEPLLEDMQRQWDGLVEKVQAAVATIPTSKPVEEP
>sp|P12278|APOC2_CANLF Apolipoprotein C-II OS=Canis lupus familiaris OX=9615 GN=APOC2 PE=1 SV=1
MGTRYLLVLLLVLLVLGFEVQGAHESQQDETTSSALLTQMQESLYSYWGTARSAAEDLYKKAYPTTMDEKIRDIYSKSTAAVSTYAGIFTDQLLSMLKGDS
>sp|P56595|APOC1_CANLF Apolipoprotein C-I OS=Canis lupus familiaris OX=9615 GN=APOC1 PE=1 SV=1
MRLILSLPVLVVVLSMVLEGPAPAQAAGEISSTFERIPDKLKEFGNTLEDKARAAIESIKKSDIPAKTRNWFSEAFKKVKEHLKTAFS
>tr|A0A8I3S4D1|A0A8I3S4D1_CANLF Apolipoprotein B OS=Canis lupus familiaris OX=9615 GN=APOB PE=4 SV=1
MGRPGPALLLLPLLLAAPRAWAQDEVPESASPGCAKGATRFKHLRKYVYNYEAESSSSIPGTTDSRSATRINCKVELEVPQLCNFIVRTSQCTLKEGNGFNPKGRPSLHKTKNSEEFAAAMSKYELRLAIPEGKQVLLYPEKEEPTHILNIKRGLISALLVPPETEADKQVLFLDTVYGNCSSDLTVNARKANVATEISIERNLEKCDHFKPISTGVSPLALIKGMVRPLSTLISSNQSCQYTLDPKKKHVSEAICKEQHLFLPFSYENKYGIMTQVTQTLKLEDTPKINSRFFDEGAKEVGLAFESTKSTSPPKQAEAIVKTIQELQTLHVSEQNAQRANLFNKLVTELRGLNNEALTTLLPKLMEVSSPITLQALIQCGQSQCYTHILQWLRSEKANPLLIDVVTYLVALTPEPSAERLQEIFSTAQEQQSRATLYALSHVVNNYHKANPVVTQDLLNIADYLLEQLQDSCTGNEDHTYLILRVIGNMGRTMETVAPRLTSSILKCIQSTEPSLLIQKAAIQALRKMELKDEVREVLLQVFLDDASPGEKRLAAYLMLMRSPSQSDINQITQLLPREQNEQVKNFVASHIANILNSEELYIKDLKKLVEGALKGSQLPTIMDFSKFSRNYHLSKSVSLPSLDPISGKIEGNLIFDPNNYLPKESMLKTTLTVFGLAPADLFEIGLEGKGFEPTLEALFGKQGFFPDSVNKALYWVDDQVPDHVSKVLVDHFGYTKDGKREQDMVNGIMLNVERLIKDLKSKEFPEARAYLHILGEELGFVRLHDLQLLGKMLLNGVHTLAGIPQMIGEAIRKGLKNDLFLHYIFMDNAFELPTGLGLQLQVSSSGVITPGMKAGMKVEMANLLTELVAKPSVSMEFVTNMGIIIPDFSKTGIQMNTNFFHETGLEMQIAFKAGRLKFVIPSPTRPVKLFSGSNTLHLVSTTKTEEVAPLNESRKSWSTCKPLFTGLDYCSSGAYSTANSPESASYYPLSRDTRFELELKPTGEVEQYSASVSYELQREGGASVDTLTFITQTEGLKQTEAAMMFKYNRQSTTLSSEIQIPDFDVDLGTILRVSDESAMEKKSYRLTLDIQNKKITEVTLTGHVSYDKREEGKIKGVISIPRLQAEARSEILTQWSPTKLLVHMDSSATAYGLTISKKLGWRYDEEKIEFEWNTGTNVDTKKAASNFPMDFSDYPKSLHMYANSLLDHRVPQTDMTFRHVGSKLMVATDTWLQKASRSLPYALNLQDHLSGLKELYLQKMGLPDFHVPENIFLKSDGRVKYTLNKNSVKIEIPLPFGGKSSKELKMSETIQTPDLNFKSIGFYLPSREFQVPTFTIPKLYQLQVPLLGVLDLSANIYNNLYNWSASYTGGNTTNNHWSLQAQYHMKADSVIDLLSYSVQGSGETTYDHRNTFTLSCDGYLHHKLLDSNMKFSHVEKIRNNPASKSVLTFNTSTAWGPQMSASLHLDSKKKHHLYVKEAKIDGQFTVSSFYAKGIYDLSYQRDSTTGQLRGESNLRFNSSYLQGTNQITGRYEDGTVSLTSTSDLQDGIIKNTAFLRYENYELTLKSDTSGKHEDFATYNKVDMTFSRQNALVRSEYQADYKSLRLFTLLSGSLNSHGLELNADVLGTDKINSGAHKATLRIAQDGMSTSATTNLKYNPLVLENELNAALGLSGASVRLTTNGRFREHNAKFSLDGKAALTEVSLGSAYQAMILGFDSKNVFNFKISREGLKLSNDMMGSYAEMKLDYMNNLNIAGLSLDFSSKLDNIYSSDKFYKQNFNVQLQPYSLVTTLSNDLQFNALDLTNSGKLRLEPLKLNVGGNIKGVYQNNEIKHIYTISYADLSASYKTDTVAKVQGTEFSHRLNTNIAGLASAIDISTSYNSDSLHFSNIVHSAMAPFTMTIDALTNSNGKLSFWGEHTGQLYSKFLLKAEPLALTFSHDYKGSTSHHLPLKSSITTGLDHKVSALLTPAEQTGTWKVKTQLNENEYSQDFDAYNDKDKVGVELRGRALAEPTMIDFSIPVPFLLSEYINIIDVLGMRDAVAQPQEFSVVASVKYDKNQNVHTINLPFFESLPEYFEEKRMVIITALETIQRELKLINIDQFVKKYRTALDKLPQQTYGYLNSLNWERQVSSAKEKLITLIENYRITENDVQIALNNTKISLNDKLSQLKTYVIQFDQYIKDNYDLRDFKIAVAKIIDQIIEKLKILDEHYHIHVNLVKTIHDVCLFIEKTDFNRIGNSTAFWIQNVDTKYQIKIQIQEKLQQLKTHIQNIDIQHLADQLKQQVEALDVRVLLDKLRITIPFQRIKEIIEHVRNYVVNLMKDFEVAEKINVFGTMSHKLIKMYGIDRHIQVLMDKLVQLAHQYKLKETVQKLSSVLQQVKIKDHFEKLVKCIDDAIKQLKAFSFKKIIEGVNRFLDMLVKKLRSFDYHQFVDEANNKIHEVTQRLNGEIQALELPQKAKALRLFIEDIKATVSVHLENLKGTQISLFFDWLQEPLNSTSLTYIKEKFQETLEDIRERVYQMDIQREVKRYLSLVGQVYSTLVTYISDWWSLAAKNLTDFAEQYSIQYWAENLKALVEQGFTVPEIQTTFGTMPAFEVSLRALQEATFQTPDFIVPLTDLKVPSVQINFKKLKDIEIPPKFTTPEFTILNTFHVPSFTIDLVELKAKIIRTIDQMLSSELQWPVPEMYLRDLEGVDTILASITLPDFCLPEITIPEFIIPNFDFKDYQVPDLHIPEFQLPRMPHTVEVPTFGKLHSILKIQSPLFTLDANADIQNVTTSGNKAEIAASITARGESKLEVLSFDFQANAQLSDPKISPLVMKQSVRFSSKYLKTEHESEVLFFGNAIEGKSNTVAGLHTEKNTLELSNGVLVTINNQLTLDSSTKYFHKLNIPKLDFSSQAELRNEIKTLLESGHITWTSSGLGSWKWACNTSSDEGAHESQVSFTMKEAMASFGLSNKISSKHLKLSQNLVFESSFPDFSKFEIQSQVESQHVGHSVLAAKGTALLGERKAEITGNHNAHLNGKIIGTLKNSLFFTAQPFELTASTNNEGNLKVSFPLKLIGKVDFLNNYILLLSPSTQQAGWQASARFNQYKYHHNFSAGNNENSVEAHIGINGEANLDFLNIPLTIPEMTLPYTTLTTPHVKDFSLWEKTGLKEFLKTTRQSFDLSVKSQYKKNKDKHIIPIHFYMKDFQVLSTPGDIFIPAMGNITYDFSFKSGLITLNTNVGLYNQSDIVAHFLTSSSSVIDGLQYKLEGTSSLTRKRGLKLATALSLSNKFVEGNHDSTISLTKKNMEASVTTSAKVQIPILRMNFKQELNGNTKSKPTVSSSIELIYDLNSPKLYSTATGRVNHKLSLESLTSYFSIESSTKGDVKGSVLSREYSGSIAGEASTYLNSKSTRTSVKLQGASKVDGIWNLDVKENFAGETTLQRIYAIWEHNMKNSLQLEDLFSSSGEHTSKATLELSPWKMSALVRVHASQPNSFLEINYLDQEMSLNANTENQKVSWKSEVQVHSEFFQNNIQLFNDQEEARLDVGSSLKVSLWFLKDIILPIYDKSLWDLLKLDVTTSIDKRQYLHAATALVYTKNPKGYHFSVPVQELADKFIIPRLKLSDLNSSFVIPTFQVPFTDLQVPSYTIDFSEIKLYKKLSTLPFSLNIPMLPKVKFPKIDVLTKYSEPEDSSVPFFEIIVPASQLTVSQFTLLQSSSGDSAVEYLNEVASKFADFELPAITIPEQTIEIPSIKFSVPAGIFIPSFGALTAHFGVVSPLYNATWSAGLKNKVEYVETFLNSTCSSTIQFLEYDLNVVGTHKIEDGMLVCRTKGTFAHRDISAEYKEDNRYRGLQDWKKEIRLDITSPTFTDAHLHYQLNKNYLSYLVASPAVGTVAFDMEDNNRTLKLNLYYRPQSSLDKKLNIFKTEWRYRESDEKNQIKVSWEEEAVSKLLTSLKDNVPKATGALYDYANKYHQEHTGLDLTDASSKLRRSLQNSADWAYHSVLEKIDKADLGFQSIAKGTTRTYQQWKDKAQDLYQEMLLAHRDQGDFQGLQKDMFDRLMGVTQEYKVTVSHQIDSLIDFLKFTKFQLPGKPGTYTKDELCTMVMKEVGQVLSQVYSKIYSGFEILFSYFQDLMEKSELIKDLEIKIPFDSKSYKLIDVILEFGRVLKSLSQKPQDAFNNLQSINTTEMLSDLQRYLQRAFQKIEEEIQRLKEKKFSYLINHIQHKINIIFNKYIPYVFEFLKRNLYLNFGKFNELVQNQLQEASQQLQQLHQIIKDLRKEYVDSNVVSWTLRYYELEEEIISLIKNLVDVLKDFHSKYTVSTADLVSQLSSKVEQFVQKDIQEYLSILIDADGKGKEKIAELSTSTQEIIKSWANAMKEIISDYHQQFRYKLQDFLDQLSDYYEKFITESKRLIDLSIQNYHMFLRYITELLKELQSATVNNMIPYIKVSPGEFTITL
>sp|E2RE76|APOA4_CANLF Apolipoprotein A-IV OS=Canis lupus familiaris OX=9615 GN=APOA4 PE=3 SV=2
MFLKAVVLTLSLVAITGARAEVSADQVATVVWDYFSQLSNNAKEAVEHLQQSELTQQLKSVTKGHISALRVIEKGRERNSWEHSRRVGPCEIMGRQVGIFGQPLRVATLPNCDLPVNSVPPNTHLSQAVGPYAEELRTQVNTHAEQLRNQLTSHAQRMQSALRQNVDDLHSSLTPFADELKAKIDQNVEELKGHLTPYTDELKVKIDQNVEELRRSLAPYAQDVQEKLNHQLEGLAFQMKKNAEELKAKISANAEELRQRLAPVAEDVRGKLKDNTAGLHKSLAELSSRLDQQVEEFRRNVGPYGETFNKALLQQVEELRQKLGPYAGDMEDHLSFLEKDLRDKVNSFFSTLQEKESQDTPVALPKQEQEQSAVPLES
>sp|E2RAK7|APOA2_CANLF Apolipoprotein A-II OS=Canis lupus familiaris OX=9615 GN=APOA2 PE=1 SV=2
MKLLAVTVLLLVICSLEGAFVRRQAEEPNLQSLVSQYFQTVTDYGKDLMEKAKGPELQAQAKAYFEKTQEQLTPLVKKAGTDLLNFLSNFMDLKTQPATQ
>sp|P02648|APOA1_CANLF Apolipoprotein A-I OS=Canis lupus familiaris OX=9615 GN=APOA1 PE=1 SV=2
MKAALLTLAVLFLTGSQARHFWQQDEPQSPWDRVKDLATVYVDAVKDSGRDYVAQFEASALGKQLNLKLLDNWDSLSSTVTKLREQIGPVTQEFWDNLEKETEVLRQEMSKDLEEVKQKVQPYLDDFQKKWQEEVELYRQKVAPLGSELREGARQKLQELQEKLSPLAEELRDRARTHVDALRAQLAPYSDDLRERLAARLEALKEGGGASLAEYHARASEQLSALGEKARPALEDLRQGLLPVLESFKVSLLAAIDEATKKLNAQ
>tr|A0A8I3N098|A0A8I3N098_CANLF Annexin A6 OS=Canis lupus familiaris OX=9615 GN=ANXA6 PE=4 SV=1
MAKPQVLGKGVKYRGSIHDFPNFDPNQDAEALYTAMKGFGSDKEAILELITSRSNRQRQEISQSYKSLYGKDLIADLKYELTGKFERLIVGLMRPLAYCDAKEIKDAISGIGTDEKCLIEILASRTNEQIHQLVAAYKDAYERDLEADIIGDTSGHFQKMLVVLLQGTREQDDVVSEDLVQQDVQDLYEAGELKWGTDEAQFIYILGNRSKQHLRLVFDEYLRTTGKPIEASIRGELSGDFEKLMLAVVKCIRSTPEYFAERLFKAMKGLGTRDNTLIRIMVSRSELDMLDIREIFRTKYEKSLYSMIKNDTSGEYKKALLKLCGGDDDAAGQFFPEAAQVAYQMWELSAVARVELKGTVRPVDNFNPDADAKALRKAMKGLGTDEDTIIDIITHRSNAQRQQIRQTFKSHFGRDLMADLKSEISGDLARLILGLMMPPAHYDAKQLKKAMEGAGTDEKALIEILATRTNAEIRAICEAYKEDYHKSLEDALSSDTSGHFRRILISLATGNREEGGEDRNQAREDAQVAAEILEIADTPSGDKTSLETRFMTILCTRSYPHLRRVFQEFVKMTNYDVEHTIKKEMSGDVRDVFVAIVQSVKNKPLFFADKLYKSMKGAGTDDKTLTRIMVSRSEIDLLNIRREFIEKYDKSLHQAIEGDTSGDFLKALLAICGGED
>tr|A0A0F7RNT6|A0A0F7RNT6_CANLF Annexin OS=Canis lupus familiaris OX=9615 GN=ANXA5 PE=2 SV=1
MAQVLKGTVTPFPGFDERADAEVLRKAMKGLGTDEESILTLLTSRSNAQRQEIAAAFKTLFGRDLLDDLKSELTGKFEKLIVALMKPSRLYDAYELKHALKGAGTNEKVLTEIIASRTPEELRAIKQVYEEEYGSSLEDDVVGDTSGYYQRMLVVLLQANRDPDAGIDEAQVEQDAQALFQAGELKWGTDEEKFITIFGTRSVSHLRRVFDKYMTISGFQIEETIDRETSGNLEQLLLAVVKSIRSIPAYLAETLYYAMKGAGTDDHTLIRVVVSRSEIDLFNIRKEFRKNFATSLYSMIKGDTSGDYKKALLMLCGGEDD
>sp|Q6TEQ7|ANXA2_CANLF Annexin A2 OS=Canis lupus familiaris OX=9615 GN=ANXA2 PE=1 SV=1
MSTVHEILCKLSLEGDHSTPPSAYGSVKAYTNFDAERDALNIETAIKTKGVDEVTIVNILTNRSNEQRQDIAFAYQRRTKKELASALKSALSGHLETVILGLLKTPAQYDASELKASMKGLGTDEDSLIEIICSRTNQELQEINRVYKEMYKTDLEKDIISDTSGDFRKLMVALAKGRRAEDGSVIDYELIDQDARDLYDAGVKRKGTDVPKWISIMTERSVCHLQKVFERYKSYSPYDMLESIKKEVKGDLENAFLNLVQCIQNKPLYFADRLYDSMKGKGTRDKVLIRIMVSRSEVDMLKIRSEFKRKYGKSLYYYIQQDTKGDYQKALLYLCGGDD
>tr|A0A8I3M9P4|A0A8I3M9P4_CANLF Annexin A1 OS=Canis lupus familiaris OX=9615 GN=ANXA1 PE=4 SV=1
MAMVSEFLKQAWFIENEEQEYIETVKGSKGGPGSAVSPYPSFNPSSDVAALHNAITVKGVDEATIIDILTKRNNAQRQQIKAAYLQEKGKPLDEALKKALSGHLEEVVLALLKTPAQFDADELRGAMKGLGTDEDTLDEILASRTNKEIREINRVYREELKRDLAKDITSDTSGDYRNALLSLAKGDRSEDFGVNDDLADTDARALYEAGERRKGTDVNVFITILTTRAYPHLRQVFQKYRKYSKHDMNKVLDLEMKGDIEKCLTAIVKCATSKPMFFAEKLHEAMKGSGTRHKTLIRIMVSRSEIDMNDIKACYQKLYGVSLCQAILDETKGDYEKILVALCGD
>tr|A0A8I3N4W3|A0A8I3N4W3_CANLF Angiopoietin like 1 OS=Canis lupus familiaris OX=9615 GN=ANGPTL1 PE=4 SV=1
MHKDFIQPHFKMKAFIWTLSALFFLLMGIGHCRGGQFKMKKITQRRYPRATDAKEEAKKCAYTFLVPEQKITGPICVNTKGQDASMIKDMITRMDLENLKDVLSRQKREIDVLQLVVDVDGNIVNEVKLLRKESRNMNSRVTQLYMQLLHEIIRKRDNSLELSQLENKILNITTEMLKMATRYKELEVKYASLTDLVNNQSVMITLLEEQCLKIFSRQDPHVSPPLVQVVPQHIPNSHQYTPGLLGGNEIQRDPGYPRDLMPPPDLGTSPTKSPFKIPPVTFINEGPFKDCQHAKEAGHSVSGIYMIKPENSNGPIQLWCENSLDPGGWTVIQKRTDGSVNFFRNWENYKKGFGNIDGEYWLGLENIYMLSNQDNYKLLIELEDWSDKKVYAEYSSFRLEPESEFFRLRLGTYQGNAGDSMMWHNGKQFTTLDRDKDMYAGNCAHFHKGGWWYNACAHSNLNGVWYRGGHYRSKYQDGIFWAEYRGGSYSLRAVQMMIKPID
>tr|A0A8I3P9H6|A0A8I3P9H6_CANLF Amyloid-beta precursor protein OS=Canis lupus familiaris OX=9615 GN=APP PE=4 SV=1
MLPALALVLLASWTARALEVPTDGNAGLLAEPQVAMLCGKLRMHMNVQNGKWESDPLGTKTCIGSKEDILQYCQEVYPELQITNVVEANQPVTIQNWCKKGRKQCKTHAHIVIPYRCLVGEFVSDALLVPDKCKFLHQERMDVCETHLHWHTVAKETCSEKSTNLHDYGMLLPCGIDKFRGVEFVCCPLAEESDNIDSADAEEDDSDVWWGGADTDYADGSEDKVVEVAEEEEVADVEEEEAEDDEDDEDGDEVEEEAEEPYEEATERTTSIATTTTTTTESVEEVVREVCSEQAETGPCRAMISRWYFDVTEGKCAPFFYGGCGGNRNNFDTEEYCMAVCGSVMSQSLLKTTQEPLPQDAVKLPTTAASTPDAVDKYLETPGDENEHAHFQKAKERLEAKHRERMSQVMREWEEAERQAKNLPKADKKAVIQHFQEKVESLEQEAANERQQLVETHMARVEAMLNDRRRLALENYITALQAVPPRPRHVFNMLKKYVRAEQKDRQHTLKHFEHVRMVDPKKAAQIRSQVMTHLRVIYERMNQSLSLLYNVPAVAEEIQDEVDELLQKEQNYSDDVLANMISEPRISYGNDALMPSLTETKTTVELLPVNGEFSLDDLQPWHPFGVDSVPANTENEVEPVDARPAADRGLTTRPGSGLTNIKTEEISEVKMDAEFRHDSGYEVHHQKLVFFAEDVGSNKGAIIGLMVGGVVIATVIVITLVMLKKKQYTSIHHGVVEVDAAVTPEERHLSKMQQNGYENPTYKFFEQMQN
>tr|A0A8I3NBG6|A0A8I3NBG6_CANLF Amelotin OS=Canis lupus familiaris OX=9615 GN=AMTN PE=4 SV=1
MKTMILLLYLLGSTQSLPAQLNPALGLPPTKLTPHQATLLNQQQPNQVFPSLSLIPLTQMFTLASDLQLLNPAAGMASGTQTLPLSLGVLNTQQQLQPQMLPVIVAHLGAHGAILSSEELPGSPQIFTGLIFQPLFPGAILPTSPANPDAQNGILPAGQAGGNPAIQGTPESFSTTPSDTDDDFGVTAPAGIQRGTHTTQETTSGPPNGTQ
>tr|A0A0F6T235|A0A0F6T235_CANLF Amelogenin Y isoform 1 OS=Canis lupus familiaris OX=9615 GN=AMELY PE=2 SV=1
MGTWILFACLLGAAFSMPLPPHPGHPGYINFSYEVLTPLKWYQNIRHPYPSYGYEPMGGWLHHQIIPMLSQQNPSNQALQPHHHISMVPAQQPVVPQQPMMPVPGQHSMTPTQHHQPNLPLPAQQPFQPQPVQPQPHQPIQPQPPMHPIQPLLPQPPLPPMFPIQPLPPMLPDLPLEAWPATDKTKREEVD
>tr|F6PLF2|F6PLF2_CANLF Amelogenin X isoform OS=Canis lupus familiaris OX=9615 GN=AMELX PE=2 SV=1
MGTWILFACLLGAAFAMPLPPHPGHPGYINFSYEVLTPLKWYQNMIRHPYPSYGYEPMGGWLHHQIIPVLSQQNPSNHALQPHHHIPMVPAQQPVVPQQPMMPVPGQHSMTPTQHHQPNLPLPAQQPFQPQPVQPQPHQPIQPQPPVHPIQPLPPQPPLPPMFPIQPLPPMLPDLPLEAWPATDKTKREEVD
>tr|A0A8I3NIA5|A0A8I3NIA5_CANLF Ameloblastin OS=Canis lupus familiaris OX=9615 GN=AMBN PE=4 SV=1
MSALKIPLFKMKDLVLILCLLKMSSAVPVFPQQPGTPGMASLSLETMRQLGSLQGLNMLSQYSRFGFGKSFNSLWMHGLLPPHSSFPWMRPREHETQQYEYSLPVHPPPLPSQPSLQPQQPGQKPFLQSAIVTDIQDTAQKRGTQPPVYQGQPPLQQTEGPMLEQQVAPSDKPPKAELPGMDFAEPQGPSVFQIARLISRGPMPQNKPSPLYPGIFYMSYGANQLNAPGRLGIMSSEEMAGGRGSPMAYGAMFPGFGGMRPNLGGMPHNPGMGGDFTLEFDSPVAGTKGPEKGEGGAQGSPMPDVNPANPENPALLTELAPGALGGLLAHPKDNDPSLARGPAGQSGGPPRVTPADADPLMTPELADIYETYGADVTTPLEETPTDTTVIPDTQQTLMPENKAQQPQIMHDGWHFQEP
>tr|A0A8I3RXK7|A0A8I3RXK7_CANLF Tectorin alpha OS=Canis lupus familiaris OX=9615 GN=TECTA PE=4 SV=1
MNYSSLLRIWVSFIFALVRHQAQPRELMYPFWQNDTKTPKVDDGSSSEIKLATPIFFFGVPYRTVYVNNNGVVSFNVLVSQFTPESFPLTDGRAFIAPFWADVHNGIRGEIYYRETMDPVILKRATKDIRKYFKDMATFSATWVFIVTWEEVTFYGGSSTTPVNTFQAVLVSDGSYTFTLFNYYEINWTTGTASGGDPLTGLGGVMAQAGFNGGNLTNFFSLPGSRTPDIVNIQETTNVNVPGRWAFKVDGKEIDPANGCTSRGQFLRRGEVFWDDLNCTIKCRCLDFNNEIYCQDASCSPYEVCEPKGKFYYCSPVETSTCVVFGEPHYHTFDGFLFHFQGSCAYLLARQCLQTSSLPFFSVEAKNEHRGGSAVSWVKELSVELNGYKILIPKGSYGKVKVNDLVTSLPVTLDLGAVKIYQSGMSTAVETDFGLLVTFDGQHYASISIPGSYINSTCGLCGNYNKNPLDDFLRPDGRPATSVLDLGESWRVYHADWKCDSGCVDNCTVCDAATEALFFGPDYCGFLNKTDGPLWECGTAVDPTAFVHSCVYDLCSVRDNGTLLCQAIQAYALVCQGLGIPIGDWRVQTGCVSTLQCPSFSHYSVCTSSCPDTCSDLTASQNCATPCTEGCECNEGFVLSTSQCVPLHKCGCDFDGHYYTMGEFFWATANCTVQCLCEEGGDVYCFNKTCRSGEVCAVEDGYQGCFPKRETVCLLSQHQVLHTFDGAAYAFPAEFSYTLLKTCPERPEYVEIDINKKKPDVGPAWLRGVRILVADQEVKIGGIGASEVKLNGQEVELPFFHPSGKLEIYRNKNSTTVESRGVVTVQYSDIGLLYIRLSTTYFNCTGGLCGFFNANASDEFCLPNGKCTDNLAVFLESWTTFEEICNGECGDLLKACNNDSELLKFYRSRSRCGIINDPSNSSFLECHGVVNVTAYYRTCLFRLCQSGGNESELCDSVARYASACKNADVEVGPWRTYDFCPLECPENSHFEECVTCMETCETLALGPICVDTCSEGCQCDEGYALLGSQCVPQSECGCNFEGHQLATNETFWVDLDCQIFCYCNGTDNSVHCESIPCKGDEYCMEEGGLYYCQPRTDASCIVSGYGHYLTFDGFAFDFQTSCPLILCTTGSRPSSDAFPKFIVTAKNEDRDPSLALWVKQVDVTVFGYSIVIHRAYKHTVLVNNERLYLPLKLGQGKINIFSFGFHVVVETEFGLKVVYDWKTFLSVTVPRSMQNGTSGLCGRYNSNPDDDLEMPMGLLASSVSEFGQSWVKRDTFCQVGCGDRCPSCTKVEGFSKVQQLCGLIPNQNAGFTKCHSKVNPTFFYKNCLFDSCIDGGAVQTACSWLQNYASTCQTQGIAVTGWRNYTSCSVTCPPNSHYESCVSVCQPRCAAIRLKSECNHYCVEGCQCDAGYVLNGKSCILPHSCGCYADGKYYEPKQLFWNSDCTRRCRCFRRNLIQCDPRQCKSDEECALRNGVRGCFSTRTSYCLAAGGGVFRTFDGAFLRFPANCAFVLSTICQKLPDISFQLIINFDKWSAPNLTIISPVYFYINEEQILINDRNTVKVNGTQVNVPFITGLATKIYSSEGFLVIDTSPDIQIYYNGFNVIKISISERLQNKVCGLCGNFNGDMTDDYVTLRGKPVVSSVVLAQSWKTNGMQKRLLAPSCNELQFSQYAAMCDNVHIQKMQGDGYCLKLTDMKGFFQPCYGLLDPLPFYESCYLDGCYNNKKFQLCGSLAAYGESCRSFGILSTEWIEKENCSGVVEDPCVGADCPNRTCELENGGELCGCVEPPPYNNNSHDIIDAEVTCKAAQMEVSISKCKLFQLGFEREGVRINDRRCSHIEGEDFISFQINNTKGNCGNIVQSNGTHIMYKNTIWIESANNTGNIITRDRTINVEFSCAYELDIKISLDSVVKPMLSVINLTVPTQEGSFTTKMALYKNASYKHPYRQGEVVLTTRDVLYVGVFVVGADSTHLILTLNKCYATPSRDSNDKLRYFIIEGGCQNIKDNTIGIEENGVSLTCRFHVTVFKFIGDYDEVHLHCAVSLCDSEKYSCKITCPQNSRIATDYTKEPKEQIISVGPIRRKRLDWCEDNGGCEQICTSRVDGPLCSCVTGTLQEDGKSCRASNSSIELQVWTLLLIMTQISLWHFVYKSGTTS
>tr|A0A8I3RT50|A0A8I3RT50_CANLF Actinin alpha 1 OS=Canis lupus familiaris OX=9615 GN=ACTN1 PE=4 SV=1
MDHYDSQQTNDYMQPEEDWDRDLLLDPAWEKQQRKTFTAWCNSHLRKAGTQIENIEEDFRDGLKLMLLLEVISEDPASLSGPQCRIWMSRNLEGQLLLNAELLFLMNTFPPPFLRGERLAKPERGKMRVHKISNVNKALDFIASKGVKLVSIGAEEIVDGNVKMTLGMIWTIILRFAIQDISVEETSAKEGLLLWCQRKTAPYKNVNIQNFHISWKDGLGFCALIHRHRPELIDYGKLRKDDPLTNLNTAFDVAEKYLDIPKMLDAEDIVGTARPDEKAIMTYVSSFYHAFSGAQKAETAANRICKVLAVNQENEQLMEDYEKLASDLLEWIRRTIPWLENRAPENTMHAMQQKLEDFRDYRRLHKPPKVQEKCQLEINFNTLQTKLRLSNRPAFMPSEGRMVSDINNAWGCLEQAEKGYEEWLLNEIRRLERLDHLAEKFRQKASIHEAWTDGKEAMLRQKDYETATLSEIKALLKKHEAFESDLAAHQDRVEQIAAIAQELNELDYYDSPSVNARCQKICDQWDNLGALTQKRREALERTEKLLETIDQLYLEYAKRAAPFNNWMEGAMEDLQDTFIVHTIEEIQGLTTAHEQFKATLPDADKERLAILGIHNEVSKIVQTYHVNMAGTNPYTTITPQEINGKWDHVRQLVPRRDQALTEEHARQQHNERLRKQFAAQANVIGPWIQTKMEEIGRISIEMHGTLEDQLSHLRQYEKSIVNYKPKIDQLEGDHQLIQEALIFDNKHTNYTMEHIRVGWEQLLTTIARTINEVENQILTRDAKGISQEQMNEFRASFNHFDRDHSGTLGPEEFKACLISLGYDIGNDPQGEAEFARIMSIVDPNRLGVVTFQAFIDFMSRETADTDTADQVMASFKILAGDKNYITVDELRRELPPDQAEYCIARMAPYSGPDAVPGALDYMSFSTALYGESDL
>tr|A0A8I3Q5H9|A0A8I3Q5H9_CANLF Alpha-2-macroglobulin OS=Canis lupus familiaris OX=9615 GN=A2M PE=4 SV=1
MRKNKLLHPNFILLLLVFLPADASVSGKPQYMVLVPSLLHSEIPEKGCLILSYLNETVTVSATLESVRENRSLFTDLVGEKDLFSCISFTVPRSPSNEEVMFLTIQVKGPTQEFKRRTTVVVKNQESLVFVQTDKPIYKPDQTVKFRVVSLDENFHPLNELIPLVYIQDPKGNRITQWQKLRLENGLKQLSFPLSSEPFQGSYKVVVQKESGERTEHPFTVEEFVLPKFEVKVTMPRIITILEEEVNVSVCGLYTYGKPVPGHITMRVCRKYSNPSNCYSGESQAVCEKFSHQLNSQGCFSQQIKTKIFQMKRQGYEMKLEVEAKIQEEGTEVELTGKGSTEITRTITKLSFVKVDPYFRQGIPFFGQVQLMDGKGVPMPNELIFITANEANYNSNATTDEHGLVQFSINTTNIMGTSLTVRVRHKDSRSCYGYQWLSIEHKEADHTANLVFSLSKSFVHLEPMPRELPCGQTQTIQAHYILNGQVLQELKELVFYYLIMAKGGIVRKGTHVLPVEQGEMKGHFSMSVPVESDIAPVARLLIYAILPDGEVVGDSAKYKVENCLANKVDLSFRPTQSLPASQAHLQISASPQSLCALRAVDQSVLLAKPEAELSAASVYNLLPVKDLSGFPGSLNQQEEDDRDCVHHHNIYINGVKYSPVSNTNEKDMYSFLKDMGLKVFTNTKIHKPKVCEQPEHMVVHSSRRLFASPVVSELQRSHELTDMVHFSEPLTETVRKYFPETWIWDLVVVDSSGVAEVEVTVPDTITEWKAGALCLSNDTGLGLSLPTSLQAFQPFFVELTMPYSVIRGEAFNLKATVLNYLSKCIRVSVQLDPNPAFLVQEKEQESHCICGNGRQTVSWAVTPKALGNVNFTVSAEALESQELCGTEVTVVPEYGKKDTIIKSLLVEPEGLETETTFNSLLCASDAEVSEQLSLKLPKNVVEESARASISVLGDILGSAMQNIQNLLRMPYGCGEQNMVLFAPNIYVLNYLNKTHQLTPEVMSKAIGYLNTGYQRQLKYKHRDGSYSTFGEQYGKNKGNTWLTAFVLKTFAQARTHIFIDEAHITQALMWLSQKQKDNGCFRSSGSLLNNAIKGGVEDEVTLSAYVTIALLEIPLSTTHPVVRSALFCLESAWKSAKEGPHGKHVYTKALLAYAFALAGNQEKRREILTLLNEEAVKEESSVHWERPQKPRAPVEGFYQPRAPSAEVEMTSYVLLAYLVAQPAPTSEELTSASRIVKWITKQQNSQGGFSSTQDTVVALQSLSRYGAATFTRTGKPTQVTIQYSGTFFTKFQVDDDNRLLLQQTSLPKVPEEYTMTVTGGGCVYLQTSLKYNILPEREESPFALEVQTLPQTCDRPKAHTSFHILLNVSYTGSRPESNMVITDVKMVSGFIPLKPTVKMLERSSHVSRTEVSNNHVLIYLDKVTNQTLSLSFMVLQDVPVRDLKPAIVKVYDYYETDEFAIAEYNAPCSKDHGNA
>tr|A0A8I3PIK8|A0A8I3PIK8_CANLF Alpha 2-HS glycoprotein OS=Canis lupus familiaris OX=9615 GN=AHSG PE=4 SV=1
MKSLALFLCLAQLWGCHSVPVGPALVYRELDCDDPETEQAALVAVDYINNHVLRGYKHTLNQIDKVKVWPRRPMGEVFELEIDTLETTCHVLDPTPLANCSVRPQMQHAVEGDCDFRLLKQDGQFTVLFAKCDSSPDSAEDVRKVCPQCPLLAPLNDTRVVHAVDAALTAFNAQSNGSYFRLVEVSRAQLTPLPPSTYVEFAVAATDCVAAEVTDPAKCNLLAEKQYGFCKATLTEKVGGEDVAVTCTVFQTQPLIPQPQPDGTEAVGPTVVADPGVTVPEASPDLPAAALVVGPVVVAIPEAPLPEHRAHYDLRHAFMGVASVESASGEAFHVGKVPKVVQPDVAVAAGPVVHPCPGRIRHFKI
>tr|A0A8I3P3Z6|A0A8I3P3Z6_CANLF Serpin family F member 2 OS=Canis lupus familiaris OX=9615 GN=SERPINF2 PE=4 SV=1
MGWLEPEQSVGSTTVGPEGHCVQQQGAYRGQQQGSPAHPTKPAETSGIHRPVYPCGQDQTKKRNMALLRGLLVISLSCLQGSGAVFPPASAMEPLDQQLMGGQTQEKLPPLTLLKLGNQESSGHIGLKKAPRDCRGAPTPEQTRRLAQAMMAFTTDLFSLVAQRSTSPNLILSPLSVALALSHLALGAQNQTLRRLEQVLHADSGPCLPHLLSRLCQDLGPGAFRLAARMYLQKGFPIKEDFLKQSEQLFGAKPMSLTGRKGDDLLNINQWVKEATEGKIEDFLSELPDDTVLLLLNAIHFQGFWRSKFDPSLTQRDSFHLNEQFTVPVDMMHARTYPLRWFLLEQPEIQVAHFPFKNNMSFVVIMPTHFEWNVSQVLANLSWDILHQPLLREKPTKVRLPKLHLNYQLDLVATLSRLGLQELFQAPDLRGISDQRLVVTSVQHQSALELSEAGVEAAAATGTAMSRMSLSSFSVNRPFLFFILEDTTSLPLFVGSVKNPNPSAPWERKEQQDSPDDRDYFQNRKAFPRGDKPFGPDLKLAPPSEEDYPQLHSPK
>tr|A1ILJ0|A1ILJ0_CANLF Alpha 1 antitrypsin OS=Canis lupus familiaris OX=9615 GN=SERPINA1 PE=2 SV=1
MPSSITWGLLLLAGLCCLVPRSLAEGLQGDAVQETDDPEHQPACHKIAPNLADFAFSLYRQVAQESNTTNIFFSPVSIATAFAMLSLGTKGDTHTQIMQGLGFNLTERAEREVHQGFHQLLSILNQPDNQLQLTTGSGLFINDTIKLLNKFLEDVRNLYHSEAFTINFRHTEEAKKQINNYVEKGTQGKIVDLVKDLDEDTVFALVNYIFFKGKWEKPFEVEHTTEEDFHVDEHTTVKVPMMSRLGMFDIQHCATLSSWVLLMEYVGNATAFFILPDEGKMQHLESKLTKEVLAKFLEKRYARSASLRLPKLSISGTYDLKSVLSKMGITKVFSAEADLSGITEEGPLMLSKGLHKAVLTIDEKGTEAAGATFLEAIPMSMPPSVDFNKPFLIIIVDRDTKSPLFMGKVVNPTQK
>tr|J9P950|J9P950_CANLF Allergen Can f 4 (Fragment) OS=Canis lupus familiaris OX=9615 GN=LOC119863881 PE=1 SV=1
MKILLLCLALVLASDAQLPLPNVLTQVSGPWKTLYVSSNNLDKIGENGPFRIYLRGINVDIPRLKMLFNFYVKVDGECVENSVGASIGRDNLIKGEYNGGNYFRIIDMTPNALIGYDVNVDSKGKITKVALLMGRGAHVNEEDIAKFKKLSREKGIPEENIIYLGDTDNCPNHE
>tr|A0A8I3MGB5|A0A8I3MGB5_CANLF Alkaline phosphatase, biomineralization associated OS=Canis lupus familiaris OX=9615 GN=ALPL PE=4 SV=1
MISLFLVLVIGTCLTNSLVPEKEKDPKYWRDQAQQTLKYALRLQNLNTNVAKNVIMFLGDGMGVSTVTATRILKGQLHHNPGEETRLEMDKFPYVALSKTYNTNAQVPDSAGTATAYLCGVKANEGTVGVSAATQRTQCNTTQGNEVTSILRWAKDAGKSVGIVTTTRVNHATPSAAYAHSADRDWYSDNEMPPEALSQGCKDIAYQLMHNVKDIEVIMGGGRKYMFPKNRTDVEYEMDEKSRGTRLDGLNLIDIWKNFKPRHKHSHYVWNRTELLALDPYTVDYLLGLFEPGDMQYELNRNNVTDPSLSEMVEIAIKILSKNPRGFFLLVEGGRIDHGHHEGKAKQALHEAVEMDRAIGKAGVMTSLEDTLTVVTADHSHVFTFGGYTPRGNSIFGLAPMVSDTDKKPFTAILYGNGPGYKVVGGERENVSMVDYAHNNYQAQSAVPLRHETHGGEDVAVFAKGPMAHLLHGVHEQNYIPHVMAYAACIGANQDHCASASSAGGPSSPGPLLLLLALLPVGILF
>sp|P49822|ALBU_CANLF Albumin OS=Canis lupus familiaris OX=9615 GN=ALB PE=1 SV=3
MKWVTFISLFFLFSSAYSRGLVRREAYKSEIAHRYNDLGEEHFRGLVLVAFSQYLQQCPFEDHVKLAKEVTEFAKACAAEESGANCDKSLHTLFGDKLCTVASLRDKYGDMADCCEKQEPDRNECFLAHKDDNPGFPPLVAPEPDALCAAFQDNEQLFLGKYLYEIARRHPYFYAPELLYYAQQYKGVFAECCQAADKAACLGPKIEALREKVLLSSAKERFKCASLQKFGDRAFKAWSVARLSQRFPKADFAEISKVVTDLTKVHKECCHGDLLECADDRADLAKYMCENQDSISTKLKECCDKPVLEKSQCLAEVERDELPGDLPSLAADFVEDKEVCKNYQEAKDVFLGTFLYEYARRHPEYSVSLLLRLAKEYEATLEKCCATDDPPTCYAKVLDEFKPLVDEPQNLVKTNCELFEKLGEYGFQNALLVRYTKKAPQVSTPTLVEVSRKLGKVGTKCCKKPESERMSCAEDFLSVVLNRLCVLHEKTPVSERVTKCCSESLVNRRPCFSGLEVDETYVPKEFNAETFTFHADLCTLPEAEKQVKKQTALVELLKHKPKATDEQLKTVMGDFGAFVEKCCAAENKEGCFSEEGPKLVAAAQAALV
>tr|A0A8I3PLC3|A0A8I3PLC3_CANLF Agrin OS=Canis lupus familiaris OX=9615 GN=AGRN PE=4 SV=1
MASLRRSGPAPLQLLLLLLVVAARALPSADGTCPERALERREEEANVVLTGTVEEILNVDPVQHTYSCKVRVWRYLKGKDMVTQESLLDGGNKVVIGGFGDPLICDNQVSTGDTRIFFVNPAPPYLWPAHKNELMLNSSLMRITLRNLEEVEHCVEDKPGTHFTPAPPTPPDACRGMLCGFGAVCEPSAGGSGRASCVCKKSACPAVVAPVCGSDASTYSNECELQRAQCSQQRRIRLLSRGPCGSRDPCSNVTCSFGSTCVRSADGQTATCLCPATCRGPPEGPVCGSDGADYPSECQLLRLACTRQENIVKKFDGPCDPCQGTHHDLSRVCRVHPRTRHPEMLLRPESCPSQPAPVCGDDGVTYDNDCIMGRTGATRGLVLQKVRSGQCQPQDQCPDVCRFNAVCLSRRGRPRCSCDRVICDGAYRPVCAHDGHTYDNDCWRQQAECRQQRTIPAKHQGPCDQPLSPCLGVRCPFGATCAVKNGEAECVCQQVCSGIYDPVCGSDGVTYGSTCELEATACALGREIRVARRGPCDRCGQCRFGALCEAETGRCVCPSECVASAQPVCGSDGHTYASECELHVHACTHQISLHVVSAGHCQTCGDTVCAFGAVCLAGQCVCPRCERPPPGPVCGSDGVTYDSACHLREAACQQQTQIEEARAGPCEQAECGSGGSGSGEDGECEQELCQQHGGVWDEDSEDGPCVCDFSCHSVLRSPVCGSDGLTYGTECELKKARCESRRELYVTAQGACRGPTLAPLLPAVPPHCTQTPYGCCQDNVTAARGVGLAGCPSEYSSPALAHSQVDVCSCSDLILPWLAGSCQCNPHGSYSGTCDPTTGQCSCRPGVGGLKCDRCEPGFWNFRGIVTDGRSGCTPCSCDPRGAVRDDCEQMTGLCSCKPGVAGPKCGQCPDGHALGPGGCETDSLAPETCAEMHCEFGASCVEEAGSARCVCPTSTCPGASATKVCGSDGVTYGNECQLRTIACRQGLDISIQSLGPCQETVAPGARPTSVPRATSGLSTSKALPPAPSTLPLAPSSTPHSRPTPRPSPGSRTTASIPRTVTRPVLTMPPTAPATAANLATSAFGESGSADGSGDEGLSGDLEASGTGSGGLEPPEGGSAVTPEPPMERASCYNSPLGCCSDGKTPSLDAEGSNCPATKAFQGVLELEGVEGQELFYTPEMADPKSELFGETARSIESTLDDLFRNSEVKKDFRSVRLRDLGPGSSVRAIVDVHFDPATTFRAPDVGQALLRQIQASRRRSLGVRRPLQEHVRFMDFDWFPAFFTGATTGATPAAATARATTVAHLPPAGTQWALYPSHTSRPVGRTTAPPTTRQPPTTAPRRVPGRRPLPPGTQQPPKPCDSQPCLHGGTCQDQDSGGGFTCSCPVGRRGAVCEKALYLSVPAFNGRSFLAFPTLRAYHTLRLALEFRALEPQGLLLYNGNAQGKDFLALTLLGGRVQLRFDTGSGPAVLTSSVPIEPGRWHRLELSRHWRRGTLSVDGEPLVLGHSPSGTDGLNLDTDLFVGGIPEDQASVVLERTSISVGLKGCIRLLDVNNQRLELSSWPGAAARSSGVGECGDHPCLPNPCLDGAPCQALEAGMFHCQCPPGRFGPTCSGDKNPCEPNPCHGAAPCRVLPDGEAKCECPRGRGGAICQTVSERDSSQPFLADFHGFSYLELKGLHTFERDLGEKLALEVVFLARGPSGLLLYNGQKTDGKGDFVSLALHDRFLEFRYDLGKGAAVIRSKEPVALDTWTRVSLERNGRKGAMRVSDGPRVLGESPKSRKVPHTVLNLKEPLYVGGAPDFSKLARAAAVFSGFDGAIQLVSLKGHQLLSQEHVVRSVDVSSFAHHPCTQASGHPCLNGASCLPREASYECLCPGGFSGLHCEKGLIEKSAGDVDALAFDGQTYVEYLNAVTESELTNEIPAPDAPDSGALPSEKALQSNHFELSLRTEATQGLVLWSGKATERADYVALAIVDGRLQLTYDLGSQPVVLRSTVPVNTNRWLRVRAHREQREGSLQVGNEAPVTGSSPLGATQLDTDGTLWLGGLEKLPIGQALPKAYGTGFVGCLRDVVVGQRPLHLLEDAVTKPELRPCAAP
>sp|Q28343|PGCA_CANLF Aggrecan core protein OS=Canis lupus familiaris OX=9615 GN=ACAN PE=2 SV=2
MTTLLWVFVTLRVITAASSEETSDHDNSLSVSIPEPSPMRVLLGSSLTIPCYFIDPMHPVTTAPSTAPLAPRIKWSRITKEKEVVLLVATEGQVRINSAYQDKVSLPNYPAIPSDATLEIQNLRSNDSGIYRCEVMHGIEDSEATLEVVVKGIVFHYRAISTRYTLDFDRAQRACLQNSAIIATPEQLQAAYEDGFHQCDAGWLADQTVRYPIHTPREGCYGDKDEFPGVRTYGIRDTNETYDVYCFAEEMEGEVLYATSPEKFTFQEAANECRRLGARLATTGQLYLAWQGGMDMCSAGWLADRSVRYPISKARPNCGGNLLGVRTVYLHANQTGYPDPSSRYDAICYTGEDFVDIPENFFGVGGEEDITIQTVTWPDVELPLPRNITEGEARGNVILTVKPIFDLSPTAPEPEEPFTFVPEPEKPFTFATDVGVTAFPEAENRTGEATRPWGVPEESTPGPAFTAFTSEDHVVQVTAVPGAAEVPGQPRLPGGVVFHYRPGSARYSLTFEEAQQACLRTGAVIASPEQLQAAYEAGYEQCDAGWLQDQTVRYPIVSPRTPCVGDKDSSPGVRTYGVRPPSETYDVYCYVDKLEGEVFFITRLEQFTFQEALAFCESHNATLASTGQLYAAWRQGLDKCYAGWLSDGSLRYPIVTPRPSCGGDKPGVRTVYLYPNQTGLPDPLSRHHVFCFRGVSGVPSPGEEEGGTPTPSVVEDWIPTQVGPVVPSVPMGEETTAILDFTIEPENQTEWEPAYSPAGTSPLPGIPPTWPPTSTATEESTEGPSGTEVPSVSEEPSPSEEPFPWEELSTLSPPGPSGTELPGSGEASGVPEVSGDFTGSGEVSGHPDSSGQLSGESASGLPSEDLDSSGLTSAVGSGLASGDEDRITLSSIPKVEGEGLETSASGVEDLSGLPSGREGLETSTSGVGDLSGLPSGEGLEVSASGVEDLSGLPSGEGPETSTSGVGDLSRLPSGEGPEVSASGVGDLSGLPSGREGLETSTSGVEDLSGLPSGEGPEASTSGVGDLSRLPSGEGPEVSASGVEDLSGLPSGEGLEASASGVGDLSGLPSGEGPEASASGVGDLSRLPSGEGPEVSASGVEDLSGLSSGESPEASASGVGDLSGLPSGREGLETSASGVGDLSGLPSGEGQEASASGVEDLSRLPSGEGPEASASGVGELSGLPSGREGLETSASGVGDLSGLPSGEGPEAFASGVEDLSILPSGEGPEASASGVGDLSGLPSGREGLETSTSGVGDLSGLPSGREGLETSTSGVGDLSGLPSGEGPEASASGIGDISGLPSGREGLETSSSGVEDHPETSASGVEDLSGLPSGVEGHPETSASGVEDLSDLSSGGEGLETSASGAEDLSGFPSGKEDLIGSASGALDFGRIPSGTLGSGQAPEASSLPSGFSGEYSGVDFGSGPISGLPDFSGLPSGFPTISLVDTTLVEVITTTSASELEGRGTIGISGAGETSGLPVSELDISGAVSGLPSGAELSGQASGSPDMSGETSGFFGVSGQPSGFPDISGGTSGLFEVSGQPSGFSGETSGVTELSGLYSGQPDVSGEASGVPSGSGQPFGMTDLSGETSGVPDISGQPSGLPEFSGTTSGIPDLVSSTMSGSGESSGITFVDTSLVEVTPTTFKEKKRLGSVELSGLPSGEVDLSGASGTMDISGQSSGATDSSGLTSHLPKFSGLPSGAAEVSGESSGAEVGSSLPSGTYEGSGNFHPAFPTVFLVDRTLVESVTQAPTAQEAGEGPSGILELSGAHSGAPDVSGDHSGSLDLSGMQSGLVEPSGEPSSTPYFSGDFSGTMDVTGEPSTAMSASGEASGLLEVTLITSEFVEGVTEPTVSQELAQRPPVTHTPQLFESSGEASASGEISGATPAFPGSGLEASSVPESSSETSDFPERAVGVSAAPEASGGASGAPDVSEATSTFPEADVEGASGLGVSGGTSAFPEAPREGSATPEVQEEPTTSYDVGREALGWPSATPTASGDRIEVSGDLSGHTSGLDVVISTSVPESEWIQQTQRPAEAHLEIEASSPLHSGEETQTAETATSPTDDASIPTSPSGTDESAPAIPDIDECLSSPCLNGATCVDAIDSFTCLCLPSYRGDLCEIDQELCEEGWTKFQGHCYRYFPDRESWVDAESRCRAQQSHLSSIVTPEEQEFVNNNAQDYQWIGLNDRTIEGDFRWSDGHSLQFENWRPNQPDNFFVSGEDCVVMIWHEKGEWNDVPCNYYLPFTCKKGTVACGDPPVVEHARTFGQKKDRYEINSLVRYQCTEGFVQRHVPTIRCQPSGHWEKPRITCTDPSTYKRRLQKRSSRAPRRSRPSTAH
>tr|A0A8I3PVY7|A0A8I3PVY7_CANLF Uncharacterized protein OS=Canis lupus familiaris OX=9615 GN=ADPGK PE=4 SV=1
MALWRGSAYAGFLALAVGCVLLLEPQLPGSALRSLWSSLQLAPAPPGPGSPEGRLAAAWDALIVRPARRWRRVAVGVNACVDVVLSGVKLLQALSLNPGNGKDHSILHSRTDLEEAFVHFMGKGAAAERFFSDKEAFQDIAQMASELPGAQHYVGGNAALIGQKFAANSELKVLLCGPVGPKLHELLDDNVFVPPESLQEMDEFHLILEYQAGEEWGRLKAPHANRFIFSHDLSNGAMNMLEVFVSSLEEFQPDLVVLSGLHMMEGQSKELQRKRLLEVVTSISDIPTGVPVHLELASMTNRELMRSIVHQVFPAVTSLGLNEQELLFLSQAASGPHSSLSSWNGVPDVGMVSDILFWILKEHGRSKGRASDLTRIHFHTLVYHILATIDGHWANQLAAVAAGARVAGTQACATEAIDASRVSLRAPPEFMTSRSEAGARIVINPNEPVAEWHREGISFHFTPVLVCKDPIRTVGLGDAISAEGLFYSEARPHS
>tr|A0A8I3NCZ1|A0A8I3NCZ1_CANLF AE binding protein 1 OS=Canis lupus familiaris OX=9615 GN=AEBP1 PE=4 SV=1
MGWPGALAAPPPPPPAPRQPDGEGLGGWRPQLGSRPSLDGLLSSVASPPGAAEPAGAGGGRHGTPGTCPPGAPSPSDPHLHPQAWVLGAGLRRGTRARCRCGKCQARGARTAPPAPAAPPSTPGSSPSSSSSSSSSSPRGGGSPLRKPRRPRPGRHWSFGEAVREGARHAGPSARPPAAPRRPPPPRSHCPARIVPPASRRALPDPGPLPLPLPPRAPAPCHPGALAMAAARGAPLLGCLLALLALCPGGRPQTVLTDDEIEEFLEGFLSELESETREDDLEAPPPPPEPTLRDRKAQTGGKPGARPGGAREAPLEKVKDKGKKGKKDKAPKATKKPLEGSPKPSKKPKEKPPKATKKPKEKPPKATKKPKEKPPKATKKPKEKPPKATKKPKEKPPTLTPSEAPWWPLPVPPSPGPEELPQEGGRAPSNPWLGPGGETDVERQAEPEEETEPPTLDYNDQIEREDYEDFEYIRRQKQPRPSPSRRRPERLWPERPEEKAELPGPGLEAPEERIEPPLKPLPPPPPPDYGDGYLIPHYDDMDYYFGPPRPKKPHTDLETDEEKEELKKPKKEGRKEEETDDKWTVEKGKDHKGPRKGEDLEEEWAPTERVKCPPIGMESHRIEDNQIRASSMLRHGLGAQRGRLNMQAGATEDDYYDGAWCAEDDSQTQWIEVDTRRTTKFTGVITQGRDSSIHDDFVTSFFVGFSNDSQTWTMYTNGYEEMTFHGNVDKDTPVLSELPEPVVARFIRVYPLTWNGSLCMRLEVLGCPVSPVHSYYAQNEVVTTDNLDFRHHSYKDMRQLMKVVNEECPTITRTYSLGKSSRGLKIYAMEISDNPGDHELGEPEFRYTAGIHGNEVLGRELLLLLMQYLCREYRDGNPRVRSLVQDTRIHLVPSLNPDGYEVAAQMGSEFGNWALGLWTEEGFDIYEDFPDLNSVLWGAEERKWVPYRVPNNNLPIPERYLSPDATVSTEVRAIIAWMEKNPFVLGANLNGGERLVSYPYDMARTPTQEQLLAAAMAAARGEDEDEVSEAQETPDHAIFRWLAISFASAHLTMTEPYRGGCQAQDYTSGMGIVNGAKWNPRSGTINDFSYLHTNCLELSIYLGCDKFPHESELPREWENSKEALLTFMEQVHRGIKGVVTDEQGIPIANATISVSGINHGVKTASGGDYWRILNPGEYRVTAHAEGYTPSAKTCNVDYDIGATQCNFILARSNWKRIREIMAMNGNRPIPHIDPSRPMTPQQRRMQRRRLQYRLRMREQMRLRRLNATATPALPTAPPGPTLPTSPSPSPAATPPPTPTPSLGPWHFAPEATEATEATPAGWEESETETYTEVVTEFGTEMGPEEEEEEDEEGVVMGPDFPFTTVETYTVNFGDF
>tr|A0A8I3MGS0|A0A8I3MGS0_CANLF Matrix metallopeptidase 2 OS=Canis lupus familiaris OX=9615 GN=MMP2 PE=4 SV=1
MTPERGARGALAGPLRALCVLGCLLGRAAAAPSPIIKFPGDVAPKTDKELAVQYLNTYYGCPKERCNLFVLKDTLKKMQKFFGLPQTGELDQSTIETMRKPRCGNPDVANYNFFPRKPKWDKNQITYRIIGYTPDLDPETVDDAFARAFQVWSDVTPLRFSRIHDGEADIMINFGRWEHGDGYPFDGKDGLLAHAFAPGPGVGGDSHFDDDELWTLGEGQVVRVKYGNADGEYCKFPFLFNGREYTSCTDTGRSDGFLWCSTTYNFEKDGKYGFCPHEALFTMGGNADGQPCKFPFRFQGTSYDSCTTEGRTDGYRWCGTTEDYDRDKKYGFCPETAMSTIGGNSEGAPCVFPFTFLGNKHESCTSAGRSDGKVWCATTANYDDDRKWGFCPDQGYSLFLVAAHEFGHAMGLEHSEDPGALMAPIYTYTKNFRLSQDDIKGIQELYGASPDAGTGTGPTPTLGPVTPEICKQDIVFDGISQIRGEIFFFKDRFIWRTVTPRNKPMGPLLVATFWPELPEKIDAVYEAPQEEKAVFFAGNEYWVYSASTLERGYPKPLTSLGLPPDVQRVDAAFNWSKNKKTYIFAGDKFWRYNEVKKKMDPGFPKLIADAWNAIPDNLDAVVDLQGSGHSYFFKGAYYLKLENQSLKSVKFGSIKSDWLGC
>sp|A3RF36|AL3A1_CANLF Aldehyde dehydrogenase, dimeric NADP-preferring OS=Canis lupus familiaris OX=9615 GN=ALDH3A1 PE=2 SV=1
MSKISEVVQRARAAFNSGKTRPLQFRIQQLEALRRMIKEHEKDLAGALTADLHKNEWNAY
YEEVVYVLEEIEYMIKKLPEWAADEPVEKTPQTQQDECYIHSEPLGVVLIIGTWNYPFTV
TIQPMVGAIAAGNAVVIKPSELSENMANLLATIIPQYLDRDLYPVISGGIPETTELLKER
FDHILYTGNTAVGKVIMMAAAKHLTPVTLELGGKNPCYVDKDCDLDIACRRIAWGKFMNS
GQTCVAPDYILCDPSIQNQIVEKLKKALKEFYGEDAKKSRDYGRIINSRHFQRVMGLMEG
QKVAYGGTGDAATRYIAPTILIDVDTQSQVMQEEIFGPVMPIVCVRSLEEAIQFINQREK
PLALYVFSLNDKMIKKMIAETSSGGVTANDVIVHVSVHSLPYGGVGNSGMGSYHGKKSFE
TFSHCRSCLVRPLLNDESLKTRYPPSLAKMTRH
>tr|A0A8I3PIK6|A0A8I3PIK6_CANLF BPI fold containing family A member 2 OS=Canis lupus familiaris OX=9615 GN=BPIFA2 PE=4 SV=1
MLQLWKLVLLCGLLTGTSASLLGNLGDDLNNVVDKLKPVVEKGLETVDNTLESVLQKLKA
DWKIIQKSKAWHLAEEKVQEVKNLVNDALSKIVPAKDDTLGLNIINSRILKIKAELTLDG
EGLNIRIPVVANVTLALPLIDRVVNLKVSLDLVTSVRLATNAQTGAVTVIVGKCSSDEDS
ISLTVLDSHNGLIEKAANTVSSFLTKTLSRLIEKDVCPLIHTLLSNLDGHIIQDIIDKFQ
KEDHVPNAA
>tr|A0A8I3PU85|A0A8I3PU85_CANLF BPI fold containing family B member 1 OS=Canis lupus familiaris OX=9615 GN=BPIFB1 PE=4 SV=1
MAGPFAFTLLCGLLSTTLAETALNPPAVFSLGREVIKERLTQELKDHNAIHILQQLPLLS
SIREKPAGGIPILGNVVNSILNHIIWLKVTSANILQLQVEPSDEGQGLTVKIPLDMVAGL
NTPLVKTIVEMHMETEVQAIIRVNTNERGHTHLVLADCSTSQGSLRISLLHKLSFLVNSL
ANTVMDFLVPALPKLVKIQLCPVLEAAFEDMHADLMNLLRVPISFSSDRLEFDPLSPAIK
GNVIQLKLGAKFSDFQGNVTKWFNESAVSLTVPYLDTTPFSLTVRQDVVNAVVASLLPPD
ELVVLVDYVLPELARRLKSNIKTISEKAADQLGPTQMVKILTQETPELLLDQGSPKVAQL
IVLEVFATNEARRPFFTLGIEASSEAQFYTKGDRLMLNLNEISSDRIHLMNSGIGLFNPE
VLENITTEILISVLLPNENGKLRSGIPISIVKAWGFEAASCFLTKDALVVTPASS
>tr|A0A8I3S3D7|A0A8I3S3D7_CANLF BPI fold containing family B member 2 OS=Canis lupus familiaris OX=9615 GN=BPIFB2 PE=4 SV=1
MAMAQAYRLDLLLALLLPVVGALMPGTVVRLNEAVLSYVSEIGTAPLQQALRVTVPYFLD
WNEEVHQPTRIQTLNVHVPHFHLKFIADFGVRMLVAANFTFKVFRVPEPLKLVLPVVLLA
DAQVAQGSIRTPVVSISACFALFNSAAVLDGSTSVAPGLLVLVQNHIKAVLRNKLCLSIS
NLVQGLNVHLGTLIGLNPVGPESQIRYSMTNAPNITKDYISLDISAILFLLGKPIVLPVD
VTHFVLPPNVGADGAMATVGLSQDLFDSALLLLQKAGALNLDITGQLKSEDNLLNTSVLG
QLIPEVARRFPEPMPVTLKVRLGATPVATLRTNNATLQLQPFVEVQAVTSNSAFQSLFSF
DVVVNLDLQLSVSKVKLQGTTSVLGDIQLTVSSSNVGFVDTNQMRPLMDTVFKRPLLDHL
NALLGMGITLPSMVNLYYINPEVFVYEGYVVISSGLLYQR
>tr|A0A8C0P1A4|A0A8C0P1A4_CANLF Collagen type VIII alpha 1 chain OS=Canis lupus familiaris OX=9615 GN=COL8A1 PE=4 SV=1
MAAPPGPLQLLGVLLTISLGSVRLIQAGAYYGIKPLPPQIPPQIPPQIPQYQPLGQQVPH
MPLGKDGLSMGKELPHVQYGKEYPHLPQYMKEIQPVPRMGKEAAPKKGKEIPLASLRGEQ
GPRGEPGPRGPPGPPGLPGHGIPGTKGKPGPQGYPGIGKPGMPGMPGKPGAMGMPGAKGD
IGPKGEIGPMGIPGPQGPPGPHGLPGIGKPGGPGLPGQPGAKGERGPKGPPGPPGLQGPK
GEKGFGMPGLPGLKGPPGMHGPPGPVGLPGVGKPGVTGFPGPQGPLGKPGPPGEPGPQGP
VGVPGVQGPPGMPGVGKPGQDGIPGQPGFPGGKGEQGLPGLPGPPGLPGIGKPGFPGPKG
DKGIGGLPGALGPRGEKGPVGAPGMGGPPGEPGLPGIPGPMGPPGAIGFPGPKGEGGIVG
PQGPPGPKGEPGLQGFPGKPGFLGEVGPPGMRGLPGPIGPKGEAGHKGLPGVPGAPGLLG
PKGEPGIPGDQGLQGPPGIPGIAGPSGPIGPPGMPGPKGEPGIPGPPGFPGVGKPGVAGL
HGPPGKPGALGPQGQPGLPGPPGPPGPPGAPAVMPPTPPPHGEYLPDMGLGIDGVKPPHA
YGAKKGKNGGPAYEMPAFTAELTAPFPPVGAPVKFDKLLYNGRQNYNPQTGIFTCEVPGV
YYFAYHVHCKGGNVWVALFKNNEPMMYTYDEYKKGFLDQASGSAVLLLRPGDRVFLQLPS
EQAAGLYAGQYVHSSFSGYLLYPM
>sp|P01784|HV01_CANLF Ig heavy chain V region GOM OS=Canis lupus familiaris OX=9615 PE=1 SV=1
EVQLVESGGDLVKPGGSLRLSCVASGITFSGYDMQWVRQAPGKGLQKVAYFNDALSAQGY
ADAVKGRFTISKDNAKDSLYLQMNSLRAEDTAVYYCAPWQFEYWGQGTLVTVSS
>tr|A0A8I3PK78|A0A8I3PK78_CANLF Keratin 75 OS=Canis lupus familiaris OX=9615 GN=KRT6A PE=4 SV=1
MPGGCHQRPPGQRPPSRGPIKARAPHALHPLHTHPCRELSPPRPATMSRQPSVTFQPGGR
RSFSTASASTPAVGRSRFSSLSVARSTGGSAGPGRLSSAGAAFGSRSLYNVGGTRRLSTG
GCGGGFRSGFGGRASGGFGAGSGFGYGGAAGGGYGAWGFPVCPPGGIQEVTVNQSLLTPL
NLQIDPAIQRVRKEEREQIKTLNNKFASFIDKVRFLEQQNKVLETKWELLQEQGSKTVRQ
NLEPFFDTYINDLRRQLDSVTTERGRLDAELRNMQDVVEDFKVRYEDEINKRTAAENEFV
ALKKDVDSAYMNKVELEAKVNSLTDEINFLRMLFEAELSQMQTQVSDTSVVLSMDNNRSL
DLDSIIAEVKAQYEDIANRSRAEAESWYQTKYEELQVTAGRHGDDLRNTKQEISEMNRVI
QRLRAEIDSIKKQCSSLQTAIADAEQRGELALKDARAKLVDLEEALQKAKQDMARLLREY
QELMNVKLALDVEIATYRKLLEGEECRLSGEGVSPVNISVVTSTVSSGYSGGSAMGGGSL
GLGGGSGYSFATSAGHNLGAGLGGSGFSASSSRGLGGGGSSVKFVSTTSSSRKSYKH
>sp|H2B3G5|LI601_CANLF Lipocalin Can f 6.0101 OS=Canis lupus familiaris OX=9615 PE=1 SV=1
MKLLLLCLGLILVHAHEEENDVVKGNFDISKISGDWYSILLASDIKEKIEENGSMRVFVK
DIEVLSNSSLIFTMHTKVNGKCTKISLICNKTEKDGEYDVVHDGYNLFRIIETAYEDYII
FHLNNVNQEQEFQLMELYGRKPDVSPKVKEKFVRYCQGMEIPKENILDLTQVDRCLQARQ
SEAAQVSSAE
>sp|P81708|LYSC1_CANLF Lysozyme C, milk isozyme OS=Canis lupus familiaris OX=9615 PE=1 SV=1
KIFSKCELARKLKSMGMDGFHGYSLANWVCMAEYESNFNTQAFNGRNSNGSSDYGIFQLN
SKWWCKSNSHSSANACNIMCSKFLDDNIDDDIACAKRVVKDPNGMSAWVAWVKHCKGKDL
SKYLASCNL
>sp|P81709|LYSC2_CANLF Lysozyme C, spleen isozyme OS=Canis lupus familiaris OX=9615 PE=1 SV=1
KIFERCELARTLKNLGLAGYKGVSLANWVCLAKWESNYNTRATNYNPGSKSTDYGIFQIN
SRYWCNDGKTPRAVNACHISCSALLQDDITQAVACAKRVVSDPNGIRAWVAWRAHCENRD
VSQYVRNCGV
>sp|O18873|ALL1_CANLF Major allergen Can f 1 OS=Canis lupus familiaris OX=9615 PE=1 SV=1
MKTLLLTIGFSLIAILQAQDTPALGKDTVAVSGKWYLKAMTADQEVPEKPDSVTPMILKA
QKGGNLEAKITMLTNGQCQNITVVLHKTSEPGKYTAYEGQRVVFIQPSPVRDHYILYCEG
ELHGRQIRMAKLLGRDPEQSQEALEDFREFSRAKGLNQEILELAQSETCSPGGQ
>sp|O18874|ALL2_CANLF Minor allergen Can f 2 OS=Canis lupus familiaris OX=9615 PE=1 SV=1
MQLLLLTVGLALICGLQAQEGNHEEPQGGLEELSGRWHSVALASNKSDLIKPWGHFRVFI
HSMSAKDGNLHGDILIPQDGQCEKVSLTAFKTATSNKFDLEYWGHNDLYLAEVDPKSYLI
LYMINQYNDDTSLVAHLMVRDLSRQQDFLPAFESVCEDIGLHKDQIVVLSDDDRCQGSRD
>tr|A0A8C0NVF3|A0A8C0NVF3_CANLF Gremlin-1 OS=Canis lupus familiaris OX=9615 GN=GREM1 PE=3 SV=1
MVPFKGILKLIFNYLHLTLSLGLHGLYLQGLLLRECRCYTALVSESMSRTAYTVGALLLL
LGTLLPTAEGKKKGSQGAIPPPDKAQHNDSEQTQSPQQPGSRNRGRGQGRGTAMPGEEVL
ESSQEALHVTERKYLKRDWCKTQPLKQTIHEEGCNSRTIINRFCYGQCNSFYIPRHIRKE
EGSFQSCSFCKPKKFTTMMVTLNCPELQPPTKKKRVTRVKQCRCISIDLD
>tr|A0A8C0TF17|A0A8C0TF17_CANLF Laminin subunit alpha 5 OS=Canis lupus familiaris OX=9615 GN=LAMA5 PE=4 SV=1
MNFSYSPLLRDFTKATNIRLRFLRTNTLLGHLMGKALRDPTVTRRYYYSIKDISIGGRCV
CHGHADVCDAQDPADPFRLQCACQHNTCGGSCDRCCPGFNQRPWKPATTDSANECQSCNC
HGHAHDCFYDPEVDRRNASQNQDNVYQGGGVCIDCQHHTTGINCERCLPGFYRAPDHPLD
SPHACRRCNCESDFTDGTCEDLTGRCYCRPNFTGERCDACAEGFTGFPHCYPVPSFSPND
TGEQVLPAGQIVNCDCSAAGTQGNACRQDPRLGRCVCKPGFQGVHCELCAPGFYGPGCQP
CQCSSPGVADGDCDRDSGRCTCREGFEGAACDRCAPGYFHFPLCQLCGCSPAGTLPEGCD
EAGRCPCRPEFDGPHCDRCRPGHHGYPDCRACTCDPRGALDQLCGAGGTCHCRAGYTGAA
CQECSPGFHGFPDCTPCNCSAEGSLHASCDPRSGQCSCRPSVTGLRCDMCVPGAYNFPYC
EAGSCHPAGLAPAGHRLPEAQVPCTCRAHVEGPSCDRCKPGFWGLSPENPEGCTRCDCDP
RGTLGGLTECQPGDGQCSCKPHVCGQTCAACQDGFFRLDRADYFGCRSCRCDVGGALGQG
CDPRTGACRCRPNTQGLTCSEPARDHYLPDLHDMRLELEEATTPQGHTVRFGFNPLEFES
FSWRGYAQMTPIQPRIVAKLNVTSPDLFRLVFRYVNRGPVSVSGRVSVQEEGKFATCTNC
TEQSQLVTFPPSTEPAFVTVPQRGFGEPFVLNPGTWALVVEAEGVLLDYVVLLPSTYYEA
ALLQLRVADACTFRPAAQRSGNNCLLYTHLPLDGFPSAAGPEALCRHDNSLPRPCPTEQL
SPSHPPLAACLGSDVDVQLQLAVPQPGRYALVVEYANEDAPQEVGAAVHTPQRAPQQGAL
TFHPCPYSALCRATALDAQHHLAVFHLDTEASVRLTAEQARFFLHSVTLVPVETFSVEFV
QPRVHCVSAHGTFSPSRASCLLSRFPKPPRPIILRDCQVLPLPPGLPLTHSQDLTPGAPP
EGPQPRPPTAADPEAEPTLLRHPQGTVVLTTHVPALGRYAFLLHGYQPDHPTFPVEVLVS
GGRVWQGHANASFCPHGYGCRTLVVCEGQTVLDVTDSELTVTLRVPEGRWLWLEYVLVVP
EEAYSSSYLREEPLDKSYDFISQCATHGYHISPSSSSQFCREAASSLSLYYNNGARPCGC
HEMGATGPTCEPFGGQCPCRAHVIGRDCSRCATGYWGFPSCRPCECRGRLCDELTGHCVC
PPRTVPPDCVVCQPQTFGCHPLVGCEECNCSGPGVQELTDPTCDVDSGQCKCRPNVAGRR
CDTCAPGFHGYPSCRPCDCHEAGSMPSVCDPLTGQCHCKENVQGPRCDQCRLGTFSLDAT
NPKGCTRCFCFGATERCRSSALARREVCGPRDSGRGCVPPCPTACPGVGRGPGPRDGAQL
RVPPVRPQLVDMEGWTLLSSDRQVVPHELRAEAELLYADLRRGFEAFPELYWQAPPSYLG
DRVSSYGGTLRYELHSETQRGDVFIPRESRPDVVLQGNQMSITFLEPVYPAPGHVHQGQL
QLVEGNFRHTETHNAVSREELMMVLAGLEQLHIRALFSQTSSAVSLRRVALEVAGEVGGG
PPASNVELCMCPANYRGDSCQECAPGYYRDTKGLFLGRCVPCQCHGHSDRCLPGSGVCMG
CQHNTEGDHCEHCVAGFVRSGSEDPTAPCVSCPCPLSVPSNNFAVGCVLRGGRTQCLCKP
GYAGASCERCAPGFFGNPLVLGSSCQPCDCSGNGDPNLLFSDCDPLTGACRGCLRHTAGP
RCESCAPGFYGDALVPGNCTRCDCAACGTEACDPHTGRCVCKTGVTGPRCDRCQEGYFGF
QDCGGCRPCACGPAAEGSECHPQSGQCHCRPGAGGPQCRECAPGHWGVPEQGCRRCQCQG
GHCDVHTGRCTCPPGLSGERCDTCSQQHQVLVPDGPGGHGVHCEVCDHCVVLLLDDLEQA
GALLPAIREQLRGINASSVAWARLHKLNASIATLQRQLQSPLGVRHETAQQLEALDQQSS
SLGQDVQRLDSQATRALAQASRLLDSTEASLGRAQTLLVAIRAVDRVLSELESQTDLLFP
ANASAPSGEHVRRTLAEVERLLGAMRARDLGAPRAAAEAELEEAQRLLARVQEQLTGRWE
QNQALAARARDQLAQHEAGLMDLRGALNRAVGTTREAEELNSRNQERLEDALRRRQELSR
DNTTVRATLQAASDILARLSELLRGMDQAREEYEHLAANLDGARTPLLEKMRAFSPASSK
VDLVEAAEAHAQQLHQLALNLSSIIRGVNQDRFIQRALEAAHAYGSILQAVQAAEGAAGQ
ALQQASHAWAVVVQRGLAPRARELLANSSALAEAALREQQRLGRAWATLQGTGTQLRDAQ
AKKEQLAARVQAVQAMLAMDTDEASQKIAHAKAVATEAQATAARVQSRIQDMQRNLEQWQ
GQYGGLRNQDLGQAVLDAGRSVSTLEKTLPQLLAKLSLLENRGVHNASLALSASIGRVRE
LIAQARGAASKVKVSMKFNGRSGVQLRAPRDLSDLAAYTALKFYLQSPEQEPGRVTRDRF
VLYMGSRQAVGDYMGVALRNQKVQWVYRLGEAGHAVLSVDEDIGEQFAAVSIDRTLQYGH
MSITVEKQMLHETKGDTVAPGPEGLLSLQPDDFVFYVGSYPSNFTPPEPLRLPGYLGCIE
MDTLNEEVLSLYNFEDIFGLDTAVDRPCARSKSTGDPWLTDGSYLDGSGFARIGVEAQMG
SYKRFEQELRLVSSSGIIFFMQHQDQFLCLAVQNGSLLLLYDLGTGLQKASPQHTQHEEV
QRLLALGTASKAIQVFLLRGTQNRVSRVLVRVERINVFSVEHNSTLELADSYYLGGVPPD
QLPPSLRQLFPSGGSIRGCVKGIKAQGKYVDLKRLNTTGVSSGCTADLLVGRAMTFHGDG
YLSHELPDVPPVVTHIYSGLGFRSTRDDGLLYHQALLEGPCQVSLQQGRVTLRLVRMEVK
TQRSFADGAPHYVAFYGNNTGVWLYVDDQLQQMKPHQGPPPGLQPQHPPRLYLGGGSTTG
DAVSFTGCISNVFLLRPLGPQRVFDLQQGWDNVNVTSGCAPAPRTQPQGQGPRGLWAAQK
AGRHSRQPPQDPACSSPWPLSAIQDAYQFGGPLSGHLEFTRVPATPRNGFHMSMLVRPHL
PRGLLLLAAPLADGSPSLVLFLSHGYFVAQTEGPGPQLRVRSRQRSRTNRWHTVSVRWEK
TRVQLTINGFRARDQEGPGQQHQAAGSPRPHTLFVGGLPASGFSPRLPVAVGSFSGCVRR
LRLDGQPLGAPTRVTGVTPCFSRPLEEGLFFADSGGVVTLDTLGAALETLELEVRPQTAS
GLVFHLGRVQAPPYLQLQVLEKQVLLRADDGAGEFSTWVTCPAALCDGQWHRLAVTRSGN
VLQLKVDTQSNHTVGPALAASADARPPLHLGGLPGPLNAQVGPLAYRGCMRNLVLNRSPV
TWPRSVGVQGAVGASGCPSNHAAERPGALAGHPLEGRPRQAGSHLSGPPAPFS
>tr|A0A8C0MHW4|A0A8C0MHW4_CANLF lysozyme OS=Canis lupus familiaris OX=9615 GN=LYZ PE=3 SV=1
MKTLLFLGLLLLSITVQGKIFERCELARTLKNLGLAGYKGVSLANWVCLAKWESNYNTRA
TNYNPGSKSTDYGIFQINSRYWCNDGKTPRAVNACHISCSGWHGEHTVKTEMSLSMFGIV
ECNCGVFLLQFFFSFSY
>tr|A0A8P0SF14|A0A8P0SF14_CANLF Mucin 5B, oligomeric mucus/gel-forming OS=Canis lupus familiaris OX=9615 GN=MUC5B PE=4 SV=1
MRTCRNPSGHCQMDLPGLEGCYPRCPPSEPFFSEDQMKCVAQCGCYDEDGNYHDVGARVP
AAENCQSCECTAGGLRCTHSLEACTCVYEGQTYHYEDVIYNTTDGLGACLIAICGHEGRI
IRTTMECPGTPSTTPFTFTTTAAPLSTTGSGPTSPTVCVRELCLWSDWYDSGRPEPGMAG
GDFETFVNLRQRGHQVCPAPASIECRAQGLPDTPLQQLGQKVECDMAQGLTCLNAEQSPP
LCHNYEVRVLCCDYVPCSTSPGTTSLQTPTESLPTPRTQTPPAEPTTTGTWAPSSSATLA
TTSCQPRCQWTEWFDEDYPKSEEAGGDVESYDRIRSAGGAVCEQPQDIECQAENFPGRSP
ESLGQRVHCDVSFGLVCRNQEQVGLFKMCYNYRIRVFCCSHDHCEQPTSQPLTQTPPLRT
TGGPSSGPTPVSRTTQILVTPTTGTVSTGPPSTSHTEMHTTRAKTSLETLVTATTEATSS
QGTTSCQPQCEWTDWFDVDFPTSGVEGGDMETFENIRIAGGTLCQEPQRIQCRAENYPEV
SIDQIGQVLTCSLHMGLICRNQDQKGPFNMCFNYNVRVLCCHPSPHCPSTAVPSTASTTL
SIQTHASSPEATSTASSPAPQTTRTLVTPSTMATTIFPSVPVTRVSTGSPRSSESPTWHP
KTSPGQPTTLPGTAQATSSTRASPSPPTIQATSSPWSTTIRLSAGTSRATAPTGKTQTSL
LVTSSHTQSPTSPGARSTACEPRCAWTDWIDESYPTPGVSGGEFETYTNVRADGKAICKH
PLDLQCRAVTLPDNTLEMVGQVVHCGLPEGLVCRNQDQDDWLKMCLNYKIRVLCCEDYSH
CASTLATTVVSPRGTSPGLTPTLATSTTVQPPMTPSPMAPSTGRTVATSTCQPTCHWTKW
MDSDQPLPGRYGGDIETYYHIQDAGGQLCEEPEAIECQAVLYPDTPLEELDQVVYCDVSY
GLICRNNRQRGGRPCLNYHIRVLCCEEDSNCVSSPRPQPTTTSTSISTSISTSISTSTSQ
RSPEVTGLKSTATLPSSPRTTQRVPTSTTQTFLSSFGTTEGVTVSTTQIGSSSPQTSQRV
TASTTQTGPSSPGTSQGVTASTIQTGPSSAVTSQGVTTSTTQTGPSSPATSQRLTASTTQ
IGPSSAVTSQGVTTSTTQTGPSSPGTSQGVTASTTQTGPSSPATSHRLTVSTTQIGPSSP
GTSQRVSESTTQTLPTPARTTERVSSLSPSASPRLPTTITKPTSPSAPTSGPVVTSSRWI
SSKSPPSTPTFGTTSVSRSPQPSPSTHTLATSSSTGCSPRCTWTDWFDEDYPTPGLDGGD
FETFSVFRSAGLSFCQHPQDIQCRSEKAPDTRLEDLGQVVRCNVSFGLVCRNREQPGPLR
YCHNYHVRLLCCEDNGHCPTATTTSTAPLTSPKVFSTTSSTGQSSPRVTTPQTTATLPSS
PRTTQRVPTSTTQTFPSSFGTTEGITVSTTQTGPSSPGTTKKVTVSTIQTVPSSPETTQG
VTASTTQTAASSTGITKRVLVSTTQTSPSSLRTSQGVTTSTTQTGPSSSGTTEKVTVSTT
QTVPSSPGTTQEVTVSTTHTGPSSPQITKRVLISTTETGPSSPGTSQRITASTTQTVPSP
PVTTEKATVSTIQTVPSSPETTQGVTLSTTQTGTSSTRITKRVLVSTTQTGPSSSGTTEK
VTVSTTQTVPSSPGTTQEVTVSTTQTGPSSPGITKKVLVSTIQTGPSSPETTQGVTVSTT
QTGTSSTRITKRVLVSTTQTSPSSSGTTEKVTVSTTQTVPSSPGTSQKVTASTTQTGPSS
PGTSQGVTTSTTQTGPSSPGTSQRVSESTTQTLPTPARTTERVSSLSPSASPRLPTTITK
PTSPSAPTSGPVVTSSRWISSKSPPSTPTFGTTSVSRSPQPSPSTHTLATSSSTGCSPRC
TWTDWFDEDYPVPGLDGGDFETFSVFRSAGLSFCQHPQDIQCRSEKAPDTRLEDLGQVVR
CNVSFGLVCRNREQPGPLRYCHNYHVRLLCCEDNGHCPTATTTSTAPSTSPKVFSTTSST
GQSSPGVTTPQTTATLPSSPRTTQRVPTSTTQTFPSSFGTTEGITVSTTQTSPSSPGTTK
KVTVSTIQTVPSSPGITEKVTASTTQTGPSSPGTTHEVTVSTIQTGPSSSGITKRVLVST
IETSPSSPGTSQKITASTTQTGPSSPGTSQRVPASTTQTGPSSPQITKRVLISTTQTGPS
SPGTTHGVTEPTIQTGPSSPGTSKRFTTSTTQTGPSSPGTTEKATVSTIQTGPSSTGTSQ
GVTVSTTQTGPSSPGTSQGVTTSTIQTGPSSPQITKRVLISTTQTGPSSPGTTHGVTEPT
IQTGPSSPGTSKRFTTSTTQTGPSSPGTTKKATVSTIQTGPSSPGTSQGVTVSTIQTGPS
SSGTSQRLTASTTQTGPSSPGTTEKATVSTIQTGPSSPGTSQGVTVSTIQTGPSSPGTSQ
RLTASTTQTGPSSPGTSQGVTVSTIQTGPSSPGTSQRLTASTIQTGPSSPQITKRVLIST
TQRGPSSPGTTHGVTESTIQTGPSSPGTSKRFTTSTTQTGPSSPGTTEKATVSTIQTGPS
STGTSQGITVSTTQTGPSSPQITKRVLISTTQTVPSSPGTSQRLTASTTQTGPSSPGTTE
KATVSTIQTGPSSPGTSQRLTASTTQTGPSSPVTSQGITVSTTQTGPSSPQITKRVLIST
TQIVPSSPGTSQGVTVSTIQTGPSSPGTSQRLTASTTQIGPSSPGTSQRVSESTTQTLPT
PARTTERVSSLSPSASPRLPTTITKPTSPSAPTSGPVVTSSRWISSKSPPSTPTFGTTSV
SRSPQPSPSTHTLATSSSTGCSPRCTWTDWFDEDYPVPGLDGGDFETFSVFRSAGLSFCQ
HPQDIQCRSEKAPDTRLEDLGQVVRCNVSFGLVCRNREQPGPLRYCHNYHVRLLCCEDNG
HCPTATTSTASSSALQTPRTPVTPTPRATTVFSSVPIFHTSTASTGHPRSSESPTWHPGT
SLGRPSTLPSTAQATSSSGASTRASLSPPTPEATSSPWSTVRLSAASSLSPETTHILPPV
TVSTVSSAVLTTPRPASSPSSHFTTGCLCQAFGQLFSPGDVVYNKTDRAGCHFYAICNQH
CDIDRFQGTCPTTSPPESSVSTPPESSVSTPPESSVSTPPESSVSTPPESSVSTPPESSV
STPPESSVSTPPESSASMPPESSVSTPPESSVSTPPESSASRSPESSASTSPISPAPVCD
LIVPPRQVNESWTLSDCTRARCEGYNHVILLGRKPVPSIHCVNGHQPVKVWSENDPCDFY
FECECSCRGWGDSHYTTFDGTSYSFLDNCTHVLMKEIHPRHGNLSIYMNNYYCRASAATA
HCPRALSIHYKSTEVILTISIDASGQEQSLILFDQIQVSSGFSKNGMSVSVTGTTTMGID
IPAIGVNITFDGHLFQIRLSYSHFSHNTEGQCGTCTNNQNDDCRQPDGTMAPSCQHMALS
WMVPESGREDCWAPTSPPPTAGTLPSAPTTPTSTPCPPAPLCELILSPVFEECHDLIPPG
PFVSSCVSDSCQPDRPQVLCQSLEAYAALCRARGVCSSWRNATDGLCNFTCPPDKVYQPC
GPAQPASCDLRSQSGAGRGLAEGCFCPDGHTLFNKHTNVCVRECACVGPDGFPKSPGERW
VSDCQDCMCHPGSMSVQCTPLPCKAQDPPPQCSGAGFVAITRPLGNNSCCLETLCVCNTT
TCTQSPPTCGPAEELVRTQKEDACCPTFSCRPQLCFYNHTFFGVGATFPSVTPCHTCTCL
SMDTRGPIVQCEENTCNTTCRQGYEHRKVAGQCCGECVQTACPTSDGWLIQPNETWVNPL
LDNCTEYRCEVQNGLHVLTQRPTPCPVVSSCEGILRKIGCCYSCEEVDKCQVRVNTTVLT
HQGCTTHAPVNVTFCGGSCPGVSKYSMEAQAMEHQCTCCQETVVHEEVVTMQCPDGTAIQ
HTYTHVDKCSCAPSCGPSPKAPEDSTPVFPI
>tr|A0A8I3QA16|A0A8I3QA16_CANLF Otospiralin OS=Canis lupus familiaris OX=9615 GN=OTOS PE=4 SV=1
RLRSRGWRVEGDACLLGRASYKEEPAGPQSPSPSPCGRGEPRELKVTPAGADVGAPRQGG
TQTAGAWAQDDGLRPLELNPQSPTSSQSRFPGSCPVWGGLGGRSGRCRAPGPTPAPPAAG
GRELRQLVGMMKACLVPGVALCLLLGPLAGAKPVQEEGGPYAEPPAMPYWPFSTSDFWNY
VQYFQALGAYPQVEDLARTFFAHFPLGTTLGFHVPYQQD
>tr|A0A8C0TKF4|A0A8C0TKF4_CANLF Serotransferrin OS=Canis lupus familiaris OX=9615 GN=LOC477072 PE=3 SV=1
MRVIGQEGCANTGGQRFRLPAGPEIKGPGTPGGGAEAHRSVLQAPSHRPRKMRLAVRALL
ACAVLGLCLAVSPEKTVRWCTVSNHEASKCSSFMENMKTVLENGPFVSCVKRTSYLECIK
AIWANEADAVTLDAGLVFEAGLNPYNLKPVVAEFYGKDKQTRYYAVAVVKKSSTFNLNQL
QGKKSCHTGLGRSAGWNIPMGLLYWKLPEPRESLQKAASSFFTASCVPCVDRTAFPKLCQ
LCVGKGTDKCACSNHEPYFGYSGAFKCLMEDAGEVAFVKHSTVLENLPNKADLDQYELLC
PDNKRKPVGEYKQCYLAKVPSHAVVARSVGGKEDLIWELLNQAQEHYGKDKSKVFQLFSS
TLGKDLLFKDSAEGFFRIPPKMDTWLYLGYEYVTALRNLREDVRPDTPRDECKKVKWCAV
GHHEIAKCDEWSVNSEGKIECESAESTEDCIAKIAKGEADAMSLDGGYIYIAGQCGLVPV
LAENYKTQGSTCSNTAEEGYLAVAVVKELDKTISWNNLQGRKSCHTAVERTAGWNIPMGL
LYNRINHCEFDKFFSQGCAPGSMRNSSLCALCIGSANVPGKECVPNNHERYYGYTGAFRC
LVEKGDVAFVKDQTVLQNTGGKNTEDWAKDLKKEDFELLCPDGQRKSVDKAPECFLAKAP
NHAVVSRKDKASCVSKMLLDQQLLFGRNGNDCSGKFCLFHSATKDLLFRDDTQCLAKLPE
DTTYKSYLGAEYITAVANLRQCSTSKLLEACTFHTS
>tr|A0A8P0TQN9|A0A8P0TQN9_CANLF Tenascin XB OS=Canis lupus familiaris OX=9615 GN=TNXB PE=4 SV=1
MGPVSTVGLTGPDTKPPSLGELTVTDVTPDSISLSWTVPEGEFDSFVVQYKDRDGQPRGV
PVSADQREVTIPGLEPSRKYRFLLYGLAGRKRLGPISADSSTAPLEKEQQHPPRLGELTV
IDETSNSLSLSWTVAQGLFDSFVVQYRDPAGQPRAVPVAKDQRDVTIQGLEPGRKYKFLL
YGIHGRQHLGPISVLGVTAPEVDTPAPWSPATEAPELPEGPHLRTLAVSDITPDSLHLLW
NVAQGPFDSFVVQYQDTDGQPQALLVGGNQNKVLVSGLEPSTSYQFFLYGLHGGKRLGPI
SAEGTTGPAPAGLTPGEPGPRLSQLSVTDVTTSSLRLNWEAPSEAFDSFLLRFGVPSPST
LEPHSRPLLQRELTVPGTQRSAVLRDLHPGTLYSLTLYGLRGPHKADSIQGTARTLSPVL
ESPRDLQFREIRETSAQVSWMPPPSRVDSFKVSYQLADGGEPQSVQVDGQARTQKLQGLM
PGSHYEVTVVSVRGFEESEPLTGYLTTVPDGPTQLRALNLTEGSALLHWKPPQAPVDTYN
IRVTAPGDPPLQASAPGSAVEYPLGGLRLHTNYTATVRGLRGPNLTSPASITFTTGLEAP
QDLEAKEVTPRMALLTWTEPQVPPTSYLLSFNALGGQTQEVVLPGGATSHQLLGLFPSTP
YSVWLRAVWGESLTPPVSTSFTTGGLRIPFPRDCGEEMQNGAGTSRTTTVFLNGNRERPL
NVFCDMETDGGGWLVFQRRMDGQTDFWRDWEDYAHGFGNISGEFWLGNEALHSLTKAGDY
SMRVDLRAGDEAVFAQYDSFRVDSAAEYYRLHLDGYHGTAGDSMSYHSGSVFSARDRDPN
NLLISCAVSYRGAWWYRNCHYANLNGLYGSTVDHQGVSWYYWKGFEFSVPFTEMKLRPRS
YRPPAAQGG
```
